# Human protein complex interfaces reveal candidate assembly roles for initiator methionine excision

**DOI:** 10.64898/2026.08.31.748389

**Authors:** Yie-Hwa Chang

## Abstract

Initiator methionine excision is an early step in protein maturation, but where it might influence protein complex assembly remains poorly understood. This study asked which human protein N-terminal positions engage assembly partners and whether their interface environments point to specific roles for methionine removal. A survey of 7,246 deposited human biological assemblies compared 1,123 eligible proteins. N-terminal positions in MetAP-permissive residue-2 classes were less often interface-engaged than those in nonpermissive classes (37.5% versus 47.5%; adjusted odds ratio 0.65). Nevertheless, 261 permissive-class proteins showed substantial engagement in at least one modeled assembly, including 175 candidates retained after filtering for observed terminal boundaries. Partner-resolved comparisons of proteasome subunits PSMA7, PSMA6 and PSMA4 revealed distinct neighboring-subunit, assembly-chaperone and multi-partner environments. Thus, the possible importance of methionine removal depends not only on sequence, but also on which partner an N-terminal position encounters in a particular assembly context. This structural atlas identifies candidates for direct tests of how verified terminal processing affects partner engagement, complex assembly and function.

## Supplementary_Data_7 for "Human protein complex interfaces reveal candidate assembly roles for initiator methionine excision": analysis_summary.json

```
{
  "observations": 22,
  "proteins": 3,
  "entries": 7,
  "partner_chain_pairs": 540,
  "contacting_chain_pairs_4A": 32,
  "atom_pairs_5A": 759,
  "pair_sasa_calculations": 78,
  "max_burial_error_pp": 1.4210854715202004e-14,
  "max_contact_distance_error_A": 4.440892098500626e-16,
  "all_contacting_partners_uniquely_mapped": true,
  "observations_with_missing_target_heavy_atoms": 5,
  "python": "3.14.3",
  "gemmi": "0.7.5",
  "scope": "fixed 22-observation Figure 3 subset; no inferential statistics; protein atoms only"
}
```
