## Supplementary_Data_7 for "Human protein complex interfaces reveal candidate assembly roles for initiator methionine excision": run_log.txt

```
Finished 4R3O
Finished 5LN3
Finished 6KWY
Finished 7V5G
Finished 8CVS
Finished 8TM4
Finished 8YIX
{
  "observations": 22,
  "proteins": 3,
  "entries": 7,
  "partner_chain_pairs": 540,
  "contacting_chain_pairs_4A": 32,
  "atom_pairs_5A": 759,
  "pair_sasa_calculations": 78,
  "max_burial_error_pp": 1.4210854715202004e-14,
  "max_contact_distance_error_A": 4.440892098500626e-16,
  "all_contacting_partners_uniquely_mapped": true,
  "observations_with_missing_target_heavy_atoms": 5,
  "python": "3.14.3",
  "gemmi": "0.7.5",
  "scope": "fixed 22-observation Figure 3 subset; no inferential statistics; protein atoms only"
}
observation  gene  pdb target_chain target_resname  target_authnum              context  total_buried_pct                                              target_boundary nearest_partner nearest_partner_chain  nearest_distance_A nearest_N_partner nearest_N_chain  nearest_N_distance_A           partners_le_4_A                             partners_le_5_A largest_pair_occlusion_partner largest_pair_occlusion_chain  largest_pair_only_buried_pct entry_resolution_A  target_atoms target_missing_heavy_atoms  backbone_only_total_buried_pct  backbone_partners_le_4_A
4R3O:C:SER2 PSMA4 4R3O            C            SER               2                  20S         85.052460 first modeled amino acid; biological chemistry not validated           PSMA2                     B            3.505777             PSMA1               F              3.543974 PSMA2:B; PSMA7:D; PSMA1:F PSMA2:B; PSMA7:D; PSMA5:E; PSMA1:F; PSMA3:G                          PSMA2                            B                     37.302588                                6                                                  88.185257          PSMA2:B; PSMA1:F
4R3O:Q:SER2 PSMA4 4R3O            Q            SER               2                  20S         84.999179 first modeled amino acid; biological chemistry not validated           PSMA2                     P            3.533333             PSMA1               T              3.636150 PSMA2:P; PSMA7:R; PSMA1:T PSMA2:P; PSMA7:R; PSMA5:S; PSMA1:T; PSMA3:U                          PSMA2                            P                     38.746019                                6                                                  87.361726          PSMA2:P; PSMA1:T
4R3O:A:SER2 PSMA6 4R3O            A            SER               2                  20S          0.000000 first modeled amino acid; biological chemistry not validated           PSMA2                     B            8.032491             PSMA2               B              8.943106                                                                                                                                                        0.000000                                5                         OG                        0.000000                          
4R3O:O:SER2 PSMA6 4R3O            O            SER               2                  20S          0.000000 first modeled amino acid; biological chemistry not validated           PSMA2                     P            7.991771             PSMA2               P              8.958642                                                                                                                                                        0.000000                                5                         OG                        0.000000                          
4R3O:D:SER2 PSMA7 4R3O            D            SER               2                  20S         23.213892 first modeled amino acid; biological chemistry not validated           PSMA2                     B            3.170830             PSMA2               B              4.378303                   PSMA2:B                            PSMA2:B; PSMA5:E                          PSMA2                            B                     15.613204                                6                                                  26.028331                   PSMA2:B
4R3O:R:SER2 PSMA7 4R3O            R            SER               2                  20S         24.551453 first modeled amino acid; biological chemistry not validated           PSMA2                     P            3.044262             PSMA2               P              4.100820                   PSMA2:P                            PSMA2:P; PSMA5:S                          PSMA2                            P                     17.033053                                6                                                  28.357359                   PSMA2:P
5LN3:C:MET1 PSMA4 5LN3            C            MET               1                  26S         82.942506 first modeled amino acid; biological chemistry not validated           PSMA1                     F            3.023160             PSMA1               F              3.023160                   PSMA1:F                   PSMA7:D; PSMA5:E; PSMA1:F                          PSMA1                            F                     56.560907                                8                                                  87.879821                   PSMA1:F
5LN3:D:MET1 PSMA7 5LN3            D            MET               1                  26S         60.043011 first modeled amino acid; biological chemistry not validated           PSMA2                     B            3.385427             PSMA4               C              3.462336          PSMA2:B; PSMA4:C                   PSMA6:A; PSMA2:B; PSMA4:C                          PSMA2                            B                     47.755009                                8                                                  30.441660                   PSMA4:C
6KWY:P:SER2 PSMA4 6KWY            P            SER               2            PA200–20S         90.664199 first modeled amino acid; biological chemistry not validated           PSMA7                     Q            2.353447             PSMA2               O              4.100524 PSMA2:O; PSMA7:Q; PSMA1:S          PSMA2:O; PSMA7:Q; PSMA1:S; PSMA3:T                          PSMA2                            O                     40.316624                                6                                                  88.618383 PSMA2:O; PSMA7:Q; PSMA1:S
6KWY:U:SER2 PSMA6 6KWY            U            SER               2            PA200–20S          0.000000 first modeled amino acid; biological chemistry not validated           PSMA2                     O            7.689305             PSMA2               O             10.002164                                                                                                                                                        0.000000                                6                                                   0.000000                          
6KWY:Q:SER2 PSMA7 6KWY            Q            SER               2            PA200–20S         19.421795 first modeled amino acid; biological chemistry not validated           PSMA2                     O            2.921541             PSMA2               O              3.682722                   PSMA2:O                                     PSMA2:O                          PSMA2                            O                     17.286477                                6                                                  28.903902                   PSMA2:O
7V5G:Q:MET1 PSMA4 7V5G            Q            MET               1      20S + substrate         85.699452 first modeled amino acid; biological chemistry not validated           PSMA5                     S            3.167212             PSMA2               P              3.315506 PSMA2:P; PSMA7:R; PSMA5:S          PSMA6:O; PSMA2:P; PSMA7:R; PSMA5:S                          PSMA2                            P                     39.633302                                8                                                  86.810140          PSMA2:P; PSMA7:R
7V5G:X:SER2 PSMA4 7V5G            X            SER               2      20S + substrate         74.329413 first modeled amino acid; biological chemistry not validated           PSMA2                     W            3.170448             PSMA2               W              3.170448          PSMA2:W; PSMA1:a          PSMA2:W; PSMA7:Y; PSMA5:Z; PSMA1:a                          PSMA2                            W                     37.027862                                6                                                  91.201370          PSMA2:W; PSMA1:a
7V5G:R:SER2 PSMA7 7V5G            R            SER               2      20S + substrate         33.326517 first modeled amino acid; biological chemistry not validated           PSMA2                     P            2.652332             PSMA2               P              3.952920          PSMA2:P; PSMA4:Q                   PSMA2:P; PSMA4:Q; PSMA5:S                          PSMA2                            P                     15.032287                                6                                                  40.799689          PSMA2:P; PSMA4:Q
7V5G:Y:SER2 PSMA7 7V5G            Y            SER               2      20S + substrate         21.110975 first modeled amino acid; biological chemistry not validated           PSMA2                     W            3.237266             PSMA2               W              4.417682                   PSMA2:W                            PSMA2:W; PSMA5:Z                          PSMA2                            W                     11.467649                                6                                                  19.580831                   PSMA2:W
8CVS:P:SER2 PSMA4 8CVS            P            SER               2   PA200–20S + MG-132         67.582142 first modeled amino acid; biological chemistry not validated           PSMA2                     O            3.277288             PSMA1               S              3.836994          PSMA2:O; PSMA1:S                            PSMA2:O; PSMA1:S                          PSMA2                            O                     42.955853                                6                                                  95.396255          PSMA2:O; PSMA1:S
8CVS:Q:SER2 PSMA7 8CVS            Q            SER               2   PA200–20S + MG-132         24.804241 first modeled amino acid; biological chemistry not validated           PSMA2                     O            3.342920             PSMA2               O              4.113719                   PSMA2:O                            PSMA2:O; PSMA5:R                          PSMA2                            O                     12.960715                                6                                                  25.015267                   PSMA2:O
8TM4:B:SER2 PSMA4 8TM4            B            SER               2 pre-13S intermediate          2.842235 first modeled amino acid; biological chemistry not validated           PSMA2                     A            4.388968             PSMA2               A              6.617450                                                               PSMA2:A                          PSMA2                            A                      2.842235                                5                         OG                        4.070961                          
8TM4:G:MET1 PSMA6 8TM4            G            MET               1 pre-13S intermediate         98.502626 first modeled amino acid; biological chemistry not validated           PSMG1                     c            3.267793             PSMG1               c              3.512423          PSMA3:F; PSMG1:c                            PSMA3:F; PSMG1:c                          PSMG1                            c                     75.703955                                5                   CE,CG,SD                       98.168231                   PSMG1:c
8TM4:C:SER2 PSMA7 8TM4            C            SER               2 pre-13S intermediate         34.697138 first modeled amino acid; biological chemistry not validated           PSMA5                     D            3.343148             PSMA5               D              5.334953                   PSMA5:D                                     PSMA5:D                          PSMA5                            D                     34.697138                                5                         OG                       32.451195                   PSMA5:D
8YIX:G:MET1 PSMA6 8YIX            G            MET               1      half-proteasome         89.873962 first modeled amino acid; biological chemistry not validated           PSMA3                     F            2.602065             PSMA3               F              3.069503          PSMA1:E; PSMA3:F                            PSMA1:E; PSMA3:F                          PSMA3                            F                     74.982713                                8                                                  70.887503          PSMA1:E; PSMA3:F
8YIX:C:SER2 PSMA7 8YIX            C            SER               2      half-proteasome         87.391069 first modeled amino acid; biological chemistry not validated           PSMA5                     D            3.268797             PSMA5               D              3.894654                   PSMA5:D                                     PSMA5:D                          PSMA5                            D                     77.167244                                6                                                  90.261027                   PSMA5:D
```
