## Supplementary_Data_7 for "Human protein complex interfaces reveal candidate assembly roles for initiator methionine excision": SHA256SUMS.txt

```
09c99eec61faa1bcbcd2f6e7ce1d8ceb509ed8bf6966cb60a439c4c6c587c5c1  figure5_reanalysis/mmcif/4r3o.cif.gz
878a303f8d041384a599aa240ed670d11143c72228b672c98fbbf136a5a0a355  figure5_reanalysis/mmcif/5a9q.cif.gz
f228a42a316dcd7b7f9a4912de50432a125908e8c24d3fa4e0ccb80a0d7dd2e2  figure5_reanalysis/mmcif/5ln3.cif.gz
9ca47e6bba1f1ccd7de6a24efe75b29c48a1aa24c24b51821747d62deb88b742  figure5_reanalysis/mmcif/6kwy.cif.gz
56f66db466ed77f27f7f9d711f9115e0cfe2362db41e80a6dc35154fd44e355b  figure5_reanalysis/mmcif/6n88.cif.gz
affe303add5f80585b693774a55ba81038e34c14b67afc24affb1ea6be0d9afd  figure5_reanalysis/mmcif/6rey.cif.gz
a60368af22cbdeafc1d443afe881500a690729c796567ff9d16be9a28617188b  figure5_reanalysis/mmcif/7mo1.cif.gz
27559b0f1afe7e4be75936bfb25c74630921d507ca3a92d4e392cae710ce8c81  figure5_reanalysis/mmcif/7v5g.cif.gz
24dc1b1cd4fbe5a3e548e440a5acd5f7101033417d95ac3efd9700ad248b574d  figure5_reanalysis/mmcif/8cvs.cif.gz
5a32536e1df136df294df7b34d28d4206dfb7e0b42160927119c83056e5270da  figure5_reanalysis/mmcif/8tm4.cif.gz
18b401b89264a451da646756a5731c4d907115d663ba9f279a60a05d5d74c315  figure5_reanalysis/mmcif/8yix.cif.gz
```
