## Supplementary_Data_8a for "Human protein complex interfaces reveal candidate assembly roles for initiator methionine excision": summary.json

```
{
  "protein_n": 1191,
  "analyzable_n": 1123,
  "observation_n": 22291,
  "analyzable_observation_n": 19967,
  "analyzable_first_observed_counts": {
    "true": 14638,
    "false": 5329
  },
  "analyzable_mapping_counts": {
    "exact_endpoint_offset": 19962,
    "shifted_1_or_2": 5
  },
  "selected_analyzable_first_observed_counts": {
    "true": 727,
    "false": 396
  },
  "class_counts": {
    "Met-retained (annotated/observed)": 735,
    "NME-generated (annotated)": 388
  },
  "retained_class_frozen_INIT_annotation_counts": {
    "": 735
  },
  "nonfirst_unique_proteins": 506,
  "all_observations_nonfirst_proteins": 278,
  "original_candidates": 464,
  "engaged_lost_all_observations": 79,
  "engaged_lost_threshold_with_remaining_observations": 32,
  "original_permissive_candidates": 261,
  "boundary_filtered_permissive_candidates": 175,
  "sifts_short_observations": 368,
  "sifts_low_span_observations": 1155,
  "coordinate_checked_observations": 72,
  "coordinate_checked_proteins": 18,
  "coordinate_preceding_peptide_bond_count": 7,
  "software": {
    "python": "3.14.3 (main, Mar 10 2026, 18:18:50) [Clang 21.1.4 ]",
    "pandas": "3.0.6",
    "gemmi": "0.7.5"
  }
}
```
