## Supplementary_Data_8a for "Human protein complex interfaces reveal candidate assembly roles for initiator methionine excision": asm_cascade_records.json

```
[{"acc": "P24863", "gene": "CCNC", "p1": "A", "buried": 100.0, "dN": 2.61, "nch": 2, "pdb": "4f7s", "pred_nme": true, "degron": true, "myr": false, "methyl": false, "acetyl": false, "palm": false, "ntmt_motif": false, "nmt_motif": false, "m1": "A", "m2": "G", "m3": "N"}, {"acc": "Q9UI30", "gene": "TRMT112", "p1": "K", "buried": 100.0, "dN": 3.85, "nch": 4, "pdb": "6h2v", "pred_nme": false, "degron": false, "myr": false, "methyl": false, "acetyl": false, "palm": false, "ntmt_motif": false, "nmt_motif": false, "m1": "K", "m2": "L", "m3": "L"}, {"acc": "P30047", "gene": "GCHFR", "p1": "P", "buried": 100.0, "dN": 3.45, "nch": 10, "pdb": "7ala", "pred_nme": true, "degron": false, "myr": false, "methyl": false, "acetyl": false, "palm": false, "ntmt_motif": false, "nmt_motif": false, "m1": "P", "m2": "Y", "m3": "L"}, {"acc": "Q9BW61", "gene": "DDA1", "p1": "A", "buried": 100.0, "dN": 2.95, "nch": 4, "pdb": "9s3r", "pred_nme": true, "degron": true, "myr": false, "methyl": false, "acetyl": true, "palm": false, "ntmt_motif": false, "nmt_motif": false, "m1": "A", "m2": "D", "m3": "F"}, {"acc": "O95456", "gene": "PSMG1", "p1": "A", "buried": 99.8, "dN": 2.7, "nch": 30, "pdb": "8yiz", "pred_nme": true, "degron": true, "myr": false, "methyl": false, "acetyl": true, "palm": false, "ntmt_motif": false, "nmt_motif": false, "m1": "A", "m2": "A", "m3": "T"}, {"acc": "P42677", "gene": "RPS27", "p1": "P", "buried": 99.7, "dN": 2.88, "nch": 50, "pdb": "6fec", "pred_nme": true, "degron": false, "myr": false, "methyl": false, "acetyl": false, "palm": false, "ntmt_motif": false, "nmt_motif": false, "m1": "P", "m2": "L", "m3": "A"}, {"acc": "Q9Y281", "gene": "CFL2", "p1": "A", "buried": 99.6, "dN": 2.91, "nch": 18, "pdb": "7u8k", "pred_nme": true, "degron": true, "myr": false, "methyl": false, "acetyl": true, "palm": false, "ntmt_motif": false, "nmt_motif": false, "m1": "A", "m2": "S", "m3": "G"}, {"acc": "P12268", "gene": "IMPDH2", "p1": "A", "buried": 99.3, "dN": 3.49, "nch": 16, "pdb": "6ua4", "pred_nme": true, "degron": true, "myr": false, "methyl": false, "acetyl": false, "palm": false, "ntmt_motif": false, "nmt_motif": false, "m1": "A", "m2": "D", "m3": "Y"}, {"acc": "P09493", "gene": "TPM1", "p1": "D", "buried": 99.1, "dN": 3.12, "nch": 29, "pdb": "6kn8", "pred_nme": false, "degron": false, "myr": false, "methyl": false, "acetyl": true, "palm": false, "ntmt_motif": false, "nmt_motif": false, "m1": "D", "m2": "A", "m3": "I"}, {"acc": "P08865", "gene": "RPSA", "p1": "S", "buried": 99.1, "dN": 2.83, "nch": 41, "pdb": "28zv", "pred_nme": true, "degron": false, "myr": false, "methyl": false, "acetyl": true, "palm": false, "ntmt_motif": false, "nmt_motif": false, "m1": "S", "m2": "G", "m3": "A"}, {"acc": "P62875", "gene": "POLR2L", "p1": "I", "buried": 99.0, "dN": 2.43, "nch": 16, "pdb": "7ob9", "pred_nme": false, "degron": true, "myr": false, "methyl": false, "acetyl": false, "palm": false, "ntmt_motif": false, "nmt_motif": false, "m1": "I", "m2": "I", "m3": "P"}, {"acc": "P62330", "gene": "ARF6", "p1": "G", "buried": 98.8, "dN": 2.99, "nch": 4, "pdb": "6pav", "pred_nme": true, "degron": false, "myr": true, "methyl": false, "acetyl": false, "palm": false, "ntmt_motif": false, "nmt_motif": true, "m1": "G", "m2": "K", "m3": "V"}, {"acc": "P01040", "gene": "CSTA", "p1": "I", "buried": 98.7, "dN": 3.28, "nch": 16, "pdb": "1nb5", "pred_nme": false, "degron": true, "myr": false, "methyl": false, "acetyl": true, "palm": false, "ntmt_motif": false, "nmt_motif": false, "m1": "I", "m2": "P", "m3": "G"}, {"acc": "P33992", "gene": "MCM5", "p1": "S", "buried": 98.7, "dN": 3.48, "nch": 14, "pdb": "9lxe", "pred_nme": true, "degron": false, "myr": false, "methyl": false, "acetyl": true, "palm": false, "ntmt_motif": false, "nmt_motif": false, "m1": "S", "m2": "G", "m3": "F"}, {"acc": "Q9Y2Q5", "gene": "LAMTOR2", "p1": "L", "buried": 98.6, "dN": 2.3, "nch": 17, "pdb": "7t3c", "pred_nme": false, "degron": true, "myr": false, "methyl": false, "acetyl": false, "palm": false, "ntmt_motif": false, "nmt_motif": false, "m1": "L", "m2": "R", "m3": "P"}, {"acc": "O00571", "gene": "DDX3X", "p1": "S", "buried": 98.5, "dN": 2.8, "nch": 6, "pdb": "4o2e", "pred_nme": true, "degron": false, "myr": false, "methyl": false, "acetyl": true, "palm": false, "ntmt_motif": false, "nmt_motif": false, "m1": "S", "m2": "H", "m3": "V"}, {"acc": "P60900", "gene": "PSMA6", "p1": "S", "buried": 98.5, "dN": 2.52, "nch": 13, "pdb": "8tm4", "pred_nme": true, "degron": false, "myr": false, "methyl": false, "acetyl": false, "palm": false, "ntmt_motif": false, "nmt_motif": false, "m1": "S", "m2": "R", "m3": "G"}, {"acc": "Q5VTH2", "gene": "CFAP126", "p1": "A", "buried": 98.4, "dN": 2.43, "nch": 435, "pdb": "7ung", "pred_nme": true, "degron": true, "myr": false, "methyl": false, "acetyl": false, "palm": false, "ntmt_motif": false, "nmt_motif": false, "m1": "A", "m2": "T", "m3": "N"}, {"acc": "P05062", "gene": "ALDOB", "p1": "A", "buried": 98.3, "dN": 2.1, "nch": 18, "pdb": "1qo5", "pred_nme": true, "degron": true, "myr": false, "methyl": false, "acetyl": true, "palm": false, "ntmt_motif": false, "nmt_motif": false, "m1": "A", "m2": "H", "m3": "R"}, {"acc": "Q71U36", "gene": "TUBA1A", "p1": "R", "buried": 98.3, "dN": 2.34, "nch": 435, "pdb": "7ung", "pred_nme": false, "degron": false, "myr": false, "methyl": false, "acetyl": false, "palm": false, "ntmt_motif": false, "nmt_motif": false, "m1": "R", "m2": "E", "m3": "C"}, {"acc": "Q9BRX5", "gene": "GINS3", "p1": "S", "buried": 98.2, "dN": 3.51, "nch": 8, "pdb": "2e9x", "pred_nme": true, "degron": false, "myr": false, "methyl": false, "acetyl": false, "palm": false, "ntmt_motif": false, "nmt_motif": false, "m1": "S", "m2": "E", "m3": "A"}, {"acc": "Q16540", "gene": "MRPL23", "p1": "A", "buried": 98.2, "dN": 3.08, "nch": 52, "pdb": "8xt3", "pred_nme": true, "degron": true, "myr": false, "methyl": false, "acetyl": false, "palm": false, "ntmt_motif": false, "nmt_motif": false, "m1": "A", "m2": "R", "m3": "N"}, {"acc": "Q9NZM1", "gene": "MYOF", "p1": "L", "buried": 97.8, "dN": 5.62, "nch": 3, "pdb": "6eel", "pred_nme": false, "degron": true, "myr": false, "methyl": false, "acetyl": false, "palm": false, "ntmt_motif": false, "nmt_motif": false, "m1": "L", "m2": "R", "m3": "V"}, {"acc": "O43663", "gene": "PRC1", "p1": "R", "buried": 97.7, "dN": 3.1, "nch": 2, "pdb": "7vbg", "pred_nme": false, "degron": false, "myr": false, "methyl": false, "acetyl": false, "palm": false, "ntmt_motif": false, "nmt_motif": false, "m1": "R", "m2": "R", "m3": "S"}, {"acc": "Q6ZYL4", "gene": "GTF2H5", "p1": "V", "buried": 97.5, "dN": 2.83, "nch": 29, "pdb": "5iy6", "pred_nme": true, "degron": true, "myr": false, "methyl": false, "acetyl": false, "palm": false, "ntmt_motif": false, "nmt_motif": false, "m1": "V", "m2": "N", "m3": "V"}, {"acc": "Q96F24", "gene": "NRBF2", "p1": "E", "buried": 97.4, "dN": 3.48, "nch": 6, "pdb": "9rx7", "pred_nme": false, "degron": false, "myr": false, "methyl": false, "acetyl": false, "palm": false, "ntmt_motif": false, "nmt_motif": false, "m1": "E", "m2": "V", "m3": "M"}, {"acc": "P49336", "gene": "CDK8", "p1": "D", "buried": 97.4, "dN": 2.41, "nch": 2, "pdb": "4g6l", "pred_nme": false, "degron": false, "myr": false, "methyl": false, "acetyl": false, "palm": false, "ntmt_motif": false, "nmt_motif": false, "m1": "D", "m2": "Y", "m3": "D"}, {"acc": "Q13112", "gene": "CHAF1B", "p1": "K", "buried": 97.1, "dN": 3.33, "nch": 6, "pdb": "7y5o", "pred_nme": false, "degron": false, "myr": false, "methyl": false, "acetyl": false, "palm": false, "ntmt_motif": false, "nmt_motif": false, "m1": "K", "m2": "V", "m3": "I"}, {"acc": "Q9HAI6", "gene": "TASL", "p1": "L", "buried": 96.9, "dN": 2.27, "nch": 2, "pdb": "8jzu", "pred_nme": false, "degron": true, "myr": false, "methyl": false, "acetyl": false, "palm": false, "ntmt_motif": false, "nmt_motif": false, "m1": "L", "m2": "S", "m3": "E"}, {"acc": "P36404", "gene": "ARL2", "p1": "G", "buried": 96.7, "dN": 2.85, "nch": 4, "pdb": "9m1k", "pred_nme": true, "degron": false, "myr": true, "methyl": false, "acetyl": false, "palm": false, "ntmt_motif": false, "nmt_motif": true, "m1": "G", "m2": "L", "m3": "L"}, {"acc": "P84243", "gene": "H3-3A", "p1": "A", "buried": 96.7, "dN": 2.42, "nch": 4, "pdb": "3qla", "pred_nme": true, "degron": true, "myr": false, "methyl": false, "acetyl": false, "palm": false, "ntmt_motif": false, "nmt_motif": false, "m1": "A", "m2": "R", "m3": "T"}, {"acc": "P62837", "gene": "UBE2D2", "p1": "A", "buried": 96.6, "dN": 2.63, "nch": 4, "pdb": "5ulf", "pred_nme": true, "degron": true, "myr": false, "methyl": false, "acetyl": false, "palm": false, "ntmt_motif": false, "nmt_motif": false, "m1": "A", "m2": "L", "m3": "K"}, {"acc": "P50990", "gene": "CCT8", "p1": "A", "buried": 96.4, "dN": 2.21, "nch": 18, "pdb": "8shp", "pred_nme": true, "degron": true, "myr": false, "methyl": false, "acetyl": true, "palm": false, "ntmt_motif": false, "nmt_motif": false, "m1": "A", "m2": "L", "m3": "H"}, {"acc": "P20839", "gene": "IMPDH1", "p1": "A", "buried": 96.3, "dN": 3.57, "nch": 8, "pdb": "7rff", "pred_nme": true, "degron": true, "myr": false, "methyl": false, "acetyl": false, "palm": false, "ntmt_motif": false, "nmt_motif": false, "m1": "A", "m2": "D", "m3": "Y"}, {"acc": "Q9H7E2", "gene": "TDRD3", "p1": "L", "buried": 96.3, "dN": 4.79, "nch": 3, "pdb": "9cag", "pred_nme": false, "degron": true, "myr": false, "methyl": false, "acetyl": false, "palm": false, "ntmt_motif": false, "nmt_motif": false, "m1": "L", "m2": "R", "m3": "L"}, {"acc": "P68371", "gene": "TUBB4B", "p1": "R", "buried": 96.2, "dN": 3.28, "nch": 435, "pdb": "7ung", "pred_nme": false, "degron": false, "myr": false, "methyl": false, "acetyl": false, "palm": false, "ntmt_motif": false, "nmt_motif": false, "m1": "R", "m2": "E", "m3": "I"}, {"acc": "Q9UL62", "gene": "TRPC5", "p1": "A", "buried": 96.2, "dN": 3.03, "nch": 4, "pdb": "9m4w", "pred_nme": true, "degron": true, "myr": false, "methyl": false, "acetyl": false, "palm": false, "ntmt_motif": false, "nmt_motif": false, "m1": "A", "m2": "Q", "m3": "L"}, {"acc": "P11488", "gene": "GNAT1", "p1": "G", "buried": 96.0, "dN": 2.93, "nch": 12, "pdb": "3rbq", "pred_nme": true, "degron": false, "myr": true, "methyl": false, "acetyl": false, "palm": false, "ntmt_motif": false, "nmt_motif": true, "m1": "G", "m2": "A", "m3": "G"}, {"acc": "P68431", "gene": "H3C1", "p1": "A", "buried": 95.8, "dN": 2.27, "nch": 2, "pdb": "4fwf", "pred_nme": true, "degron": true, "myr": false, "methyl": false, "acetyl": false, "palm": false, "ntmt_motif": false, "nmt_motif": false, "m1": "A", "m2": "R", "m3": "T"}, {"acc": "Q9H7D0", "gene": "DOCK5", "p1": "A", "buried": 95.6, "dN": 2.08, "nch": 6, "pdb": "8zjl", "pred_nme": true, "degron": true, "myr": false, "methyl": false, "acetyl": false, "palm": false, "ntmt_motif": false, "nmt_motif": false, "m1": "A", "m2": "R", "m3": "W"}, {"acc": "Q8NHZ8", "gene": "CDC26", "p1": "L", "buried": 95.5, "dN": 2.5, "nch": 21, "pdb": "6q6g", "pred_nme": false, "degron": true, "myr": false, "methyl": false, "acetyl": false, "palm": false, "ntmt_motif": false, "nmt_motif": false, "m1": "L", "m2": "R", "m3": "R"}, {"acc": "Q6NXT2", "gene": "H3-5", "p1": "A", "buried": 95.2, "dN": 2.42, "nch": 3, "pdb": "7zez", "pred_nme": true, "degron": true, "myr": false, "methyl": false, "acetyl": false, "palm": false, "ntmt_motif": false, "nmt_motif": false, "m1": "A", "m2": "R", "m3": "T"}, {"acc": "Q7Z494", "gene": "NPHP3", "p1": "G", "buried": 94.9, "dN": 3.42, "nch": 3, "pdb": "5l7k", "pred_nme": true, "degron": false, "myr": true, "methyl": false, "acetyl": false, "palm": false, "ntmt_motif": false, "nmt_motif": true, "m1": "G", "m2": "T", "m3": "A"}, {"acc": "P06239", "gene": "LCK", "p1": "G", "buried": 94.9, "dN": 3.07, "nch": 6, "pdb": "6h6a", "pred_nme": true, "degron": false, "myr": true, "methyl": false, "acetyl": false, "palm": false, "ntmt_motif": false, "nmt_motif": true, "m1": "G", "m2": "C", "m3": "G"}, {"acc": "P28066", "gene": "PSMA5", "p1": "F", "buried": 94.8, "dN": 2.34, "nch": 17, "pdb": "8yix", "pred_nme": false, "degron": true, "myr": false, "methyl": false, "acetyl": true, "palm": false, "ntmt_motif": false, "nmt_motif": false, "m1": "F", "m2": "L", "m3": "T"}, {"acc": "P11274", "gene": "BCR", "p1": "V", "buried": 94.7, "dN": 2.36, "nch": 8, "pdb": "1k1f", "pred_nme": true, "degron": true, "myr": false, "methyl": false, "acetyl": true, "palm": false, "ntmt_motif": false, "nmt_motif": false, "m1": "V", "m2": "D", "m3": "P"}, {"acc": "P78352", "gene": "DLG4", "p1": "D", "buried": 94.0, "dN": 2.58, "nch": 2, "pdb": "5j7j", "pred_nme": false, "degron": false, "myr": false, "methyl": false, "acetyl": false, "palm": false, "ntmt_motif": false, "nmt_motif": false, "m1": "D", "m2": "C", "m3": "L"}, {"acc": "P62942", "gene": "FKBP1A", "p1": "G", "buried": 93.9, "dN": 3.91, "nch": 12, "pdb": "6m4w", "pred_nme": true, "degron": false, "myr": false, "methyl": false, "acetyl": false, "palm": false, "ntmt_motif": false, "nmt_motif": true, "m1": "G", "m2": "V", "m3": "Q"}, {"acc": "O43504", "gene": "LAMTOR5", "p1": "E", "buried": 93.5, "dN": 2.36, "nch": 8, "pdb": "6wj3", "pred_nme": false, "degron": false, "myr": false, "methyl": false, "acetyl": true, "palm": false, "ntmt_motif": false, "nmt_motif": false, "m1": "E", "m2": "A", "m3": "T"}, {"acc": "P25786", "gene": "PSMA1", "p1": "F", "buried": 93.4, "dN": 2.76, "nch": 29, "pdb": "8cvs", "pred_nme": false, "degron": true, "myr": false, "methyl": false, "acetyl": true, "palm": false, "ntmt_motif": false, "nmt_motif": false, "m1": "F", "m2": "R", "m3": "N"}, {"acc": "Q9NRG7", "gene": "SDR39U1", "p1": "R", "buried": 93.3, "dN": 2.64, "nch": 8, "pdb": "4b4o", "pred_nme": false, "degron": false, "myr": false, "methyl": false, "acetyl": false, "palm": false, "ntmt_motif": false, "nmt_motif": false, "m1": "R", "m2": "V", "m3": "L"}, {"acc": "P62487", "gene": "POLR2G", "p1": "F", "buried": 93.2, "dN": 5.13, "nch": 13, "pdb": "6xre", "pred_nme": false, "degron": true, "myr": false, "methyl": false, "acetyl": false, "palm": false, "ntmt_motif": false, "nmt_motif": false, "m1": "F", "m2": "Y", "m3": "H"}, {"acc": "Q9BWG6", "gene": "SCNM1", "p1": "S", "buried": 93.2, "dN": 2.65, "nch": 49, "pdb": "7dvq", "pred_nme": true, "degron": false, "myr": false, "methyl": false, "acetyl": false, "palm": false, "ntmt_motif": false, "nmt_motif": false, "m1": "S", "m2": "F", "m3": "K"}, {"acc": "Q02223", "gene": "TNFRSF17", "p1": "L", "buried": 92.9, "dN": 3.05, "nch": 4, "pdb": "8hxq", "pred_nme": false, "degron": true, "myr": false, "methyl": false, "acetyl": false, "palm": false, "ntmt_motif": false, "nmt_motif": false, "m1": "L", "m2": "Q", "m3": "M"}, {"acc": "Q15370", "gene": "ELOB", "p1": "D", "buried": 92.8, "dN": 2.83, "nch": 12, "pdb": "6r7h", "pred_nme": false, "degron": false, "myr": false, "methyl": false, "acetyl": true, "palm": false, "ntmt_motif": false, "nmt_motif": false, "m1": "D", "m2": "V", "m3": "F"}, {"acc": "Q9UHA3", "gene": "RSL24D1", "p1": "R", "buried": 92.8, "dN": 2.39, "nch": 52, "pdb": "8fle", "pred_nme": false, "degron": false, "myr": false, "methyl": false, "acetyl": false, "palm": false, "ntmt_motif": false, "nmt_motif": false, "m1": "R", "m2": "I", "m3": "E"}, {"acc": "Q8WVK7", "gene": "SKA2", "p1": "E", "buried": 92.8, "dN": 2.99, "nch": 30, "pdb": "4aj5", "pred_nme": false, "degron": false, "myr": false, "methyl": false, "acetyl": false, "palm": false, "ntmt_motif": false, "nmt_motif": false, "m1": "E", "m2": "A", "m3": "E"}, {"acc": "Q9Y535", "gene": "POLR3H", "p1": "F", "buried": 92.8, "dN": 2.62, "nch": 17, "pdb": "7d59", "pred_nme": false, "degron": true, "myr": false, "methyl": false, "acetyl": false, "palm": false, "ntmt_motif": false, "nmt_motif": false, "m1": "F", "m2": "V", "m3": "L"}, {"acc": "P03901", "gene": "MT-ND4L", "p1": "P", "buried": 92.7, "dN": 2.69, "nch": 45, "pdb": "9cwt", "pred_nme": true, "degron": false, "myr": false, "methyl": false, "acetyl": false, "palm": false, "ntmt_motif": false, "nmt_motif": false, "m1": "P", "m2": "L", "m3": "I"}, {"acc": "P51946", "gene": "CCNH", "p1": "Y", "buried": 92.6, "dN": 3.58, "nch": 3, "pdb": "6xd3", "pred_nme": false, "degron": true, "myr": false, "methyl": false, "acetyl": false, "palm": false, "ntmt_motif": false, "nmt_motif": false, "m1": "Y", "m2": "H", "m3": "N"}, {"acc": "Q9BPZ7", "gene": "MAPKAP1", "p1": "A", "buried": 92.6, "dN": 2.52, "nch": 8, "pdb": "9t92", "pred_nme": true, "degron": true, "myr": false, "methyl": false, "acetyl": true, "palm": false, "ntmt_motif": false, "nmt_motif": false, "m1": "A", "m2": "F", "m3": "L"}, {"acc": "P41227", "gene": "NAA10", "p1": "N", "buried": 92.5, "dN": 3.08, "nch": 90, "pdb": "9f1c", "pred_nme": false, "degron": false, "myr": false, "methyl": false, "acetyl": true, "palm": false, "ntmt_motif": false, "nmt_motif": false, "m1": "N", "m2": "I", "m3": "R"}, {"acc": "P40261", "gene": "NNMT", "p1": "E", "buried": 92.5, "dN": 5.42, "nch": 4, "pdb": "7rkl", "pred_nme": false, "degron": false, "myr": false, "methyl": false, "acetyl": false, "palm": false, "ntmt_motif": false, "nmt_motif": false, "m1": "E", "m2": "S", "m3": "G"}, {"acc": "P14174", "gene": "MIF", "p1": "P", "buried": 92.3, "dN": 2.77, "nch": 3, "pdb": "8ca0", "pred_nme": true, "degron": false, "myr": false, "methyl": false, "acetyl": false, "palm": false, "ntmt_motif": false, "nmt_motif": false, "m1": "P", "m2": "M", "m3": "F"}, {"acc": "Q9UGJ1", "gene": "TUBGCP4", "p1": "I", "buried": 92.2, "dN": 2.82, "nch": 42, "pdb": "7qjd", "pred_nme": false, "degron": true, "myr": false, "methyl": false, "acetyl": false, "palm": false, "ntmt_motif": false, "nmt_motif": false, "m1": "I", "m2": "H", "m3": "E"}, {"acc": "O43715", "gene": "TRIAP1", "p1": "N", "buried": 91.9, "dN": 3.74, "nch": 4, "pdb": "6i3v", "pred_nme": false, "degron": false, "myr": false, "methyl": false, "acetyl": true, "palm": false, "ntmt_motif": false, "nmt_motif": false, "m1": "N", "m2": "S", "m3": "V"}, {"acc": "Q9NZ52", "gene": "GGA3", "p1": "A", "buried": 91.8, "dN": 6.25, "nch": 8, "pdb": "1jpl", "pred_nme": true, "degron": true, "myr": false, "methyl": false, "acetyl": false, "palm": false, "ntmt_motif": false, "nmt_motif": false, "m1": "A", "m2": "E", "m3": "A"}, {"acc": "P26447", "gene": "S100A4", "p1": "A", "buried": 91.8, "dN": 2.58, "nch": 2, "pdb": "2mrd", "pred_nme": true, "degron": true, "myr": false, "methyl": false, "acetyl": true, "palm": false, "ntmt_motif": false, "nmt_motif": false, "m1": "A", "m2": "C", "m3": "P"}, {"acc": "Q9UK17", "gene": "KCND3", "p1": "A", "buried": 91.7, "dN": 3.13, "nch": 10, "pdb": "7w6t", "pred_nme": true, "degron": true, "myr": false, "methyl": false, "acetyl": false, "palm": false, "ntmt_motif": false, "nmt_motif": false, "m1": "A", "m2": "A", "m3": "G"}, {"acc": "P23258", "gene": "TUBG1", "p1": "P", "buried": 91.6, "dN": 2.36, "nch": 45, "pdb": "9qvn", "pred_nme": true, "degron": false, "myr": false, "methyl": false, "acetyl": false, "palm": false, "ntmt_motif": false, "nmt_motif": false, "m1": "P", "m2": "R", "m3": "E"}, {"acc": "Q13572", "gene": "ITPK1", "p1": "Q", "buried": 91.5, "dN": 3.04, "nch": 2, "pdb": "2q7d", "pred_nme": false, "degron": false, "myr": false, "methyl": false, "acetyl": false, "palm": false, "ntmt_motif": false, "nmt_motif": false, "m1": "Q", "m2": "T", "m3": "F"}, {"acc": "Q99460", "gene": "PSMD1", "p1": "I", "buried": 91.4, "dN": 2.36, "nch": 12, "pdb": "5l4k", "pred_nme": false, "degron": true, "myr": false, "methyl": false, "acetyl": true, "palm": false, "ntmt_motif": false, "nmt_motif": false, "m1": "I", "m2": "T", "m3": "S"}, {"acc": "P52597", "gene": "HNRNPF", "p1": "M", "buried": 90.8, "dN": 2.45, "nch": 6, "pdb": "3tfy", "pred_nme": false, "degron": false, "myr": false, "methyl": false, "acetyl": true, "palm": false, "ntmt_motif": false, "nmt_motif": false, "m1": "M", "m2": "L", "m3": "G"}, {"acc": "Q9UQ35", "gene": "SRRM2", "p1": "Y", "buried": 90.6, "dN": 3.24, "nch": 59, "pdb": "8ch6", "pred_nme": false, "degron": true, "myr": false, "methyl": false, "acetyl": true, "palm": false, "ntmt_motif": false, "nmt_motif": false, "m1": "Y", "m2": "N", "m3": "G"}, {"acc": "Q16695", "gene": "H3-4", "p1": "A", "buried": 90.6, "dN": 2.37, "nch": 3, "pdb": "2v1d", "pred_nme": true, "degron": true, "myr": false, "methyl": false, "acetyl": false, "palm": false, "ntmt_motif": false, "nmt_motif": false, "m1": "A", "m2": "R", "m3": "T"}, {"acc": "Q9H3M9", "gene": "ATXN3L", "p1": "D", "buried": 90.5, "dN": 3.22, "nch": 8, "pdb": "3o65", "pred_nme": false, "degron": false, "myr": false, "methyl": false, "acetyl": false, "palm": false, "ntmt_motif": false, "nmt_motif": false, "m1": "D", "m2": "F", "m3": "I"}, {"acc": "Q15008", "gene": "PSMD6", "p1": "P", "buried": 90.2, "dN": 3.44, "nch": 47, "pdb": "9k51", "pred_nme": true, "degron": false, "myr": false, "methyl": false, "acetyl": false, "palm": false, "ntmt_motif": false, "nmt_motif": false, "m1": "P", "m2": "L", "m3": "E"}, {"acc": "Q13257", "gene": "MAD2L1", "p1": "A", "buried": 90.1, "dN": 4.22, "nch": 12, "pdb": "2vfx", "pred_nme": true, "degron": true, "myr": false, "methyl": false, "acetyl": true, "palm": false, "ntmt_motif": false, "nmt_motif": false, "m1": "A", "m2": "L", "m3": "Q"}, {"acc": "P05387", "gene": "RPLP2", "p1": "R", "buried": 89.5, "dN": 2.36, "nch": 89, "pdb": "4v6x", "pred_nme": false, "degron": false, "myr": false, "methyl": false, "acetyl": true, "palm": false, "ntmt_motif": false, "nmt_motif": false, "m1": "R", "m2": "Y", "m3": "V"}, {"acc": "Q12792", "gene": "TWF1", "p1": "S", "buried": 89.5, "dN": 3.98, "nch": 5, "pdb": "7ccc", "pred_nme": true, "degron": false, "myr": false, "methyl": false, "acetyl": true, "palm": false, "ntmt_motif": false, "nmt_motif": false, "m1": "S", "m2": "H", "m3": "Q"}, {"acc": "Q9Y2T2", "gene": "AP3M1", "p1": "I", "buried": 89.4, "dN": 4.45, "nch": 14, "pdb": "9c59", "pred_nme": false, "degron": true, "myr": false, "methyl": false, "acetyl": false, "palm": false, "ntmt_motif": false, "nmt_motif": false, "m1": "I", "m2": "H", "m3": "S"}, {"acc": "Q9Y248", "gene": "GINS2", "p1": "D", "buried": 89.2, "dN": 3.82, "nch": 12, "pdb": "2eho", "pred_nme": false, "degron": false, "myr": false, "methyl": false, "acetyl": true, "palm": false, "ntmt_motif": false, "nmt_motif": false, "m1": "D", "m2": "A", "m3": "A"}, {"acc": "Q99832", "gene": "CCT7", "p1": "M", "buried": 89.2, "dN": 3.04, "nch": 18, "pdb": "9nrf", "pred_nme": false, "degron": false, "myr": false, "methyl": false, "acetyl": true, "palm": false, "ntmt_motif": false, "nmt_motif": false, "m1": "M", "m2": "P", "m3": "T"}, {"acc": "Q92698", "gene": "RAD54L", "p1": "R", "buried": 89.2, "dN": 2.97, "nch": 13, "pdb": "9tyy", "pred_nme": false, "degron": false, "myr": false, "methyl": false, "acetyl": false, "palm": false, "ntmt_motif": false, "nmt_motif": false, "m1": "R", "m2": "R", "m3": "S"}, {"acc": "P58546", "gene": "MTPN", "p1": "C", "buried": 89.2, "dN": 3.1, "nch": 2, "pdb": "7df7", "pred_nme": true, "degron": false, "myr": false, "methyl": false, "acetyl": true, "palm": false, "ntmt_motif": false, "nmt_motif": false, "m1": "C", "m2": "D", "m3": "K"}, {"acc": "P62269", "gene": "RPS18", "p1": "S", "buried": 89.1, "dN": 3.12, "nch": 84, "pdb": "9p7w", "pred_nme": true, "degron": false, "myr": false, "methyl": false, "acetyl": true, "palm": false, "ntmt_motif": false, "nmt_motif": false, "m1": "S", "m2": "L", "m3": "V"}, {"acc": "P84074", "gene": "HPCA", "p1": "G", "buried": 88.9, "dN": 2.52, "nch": 3, "pdb": "7owm", "pred_nme": true, "degron": false, "myr": true, "methyl": false, "acetyl": false, "palm": false, "ntmt_motif": false, "nmt_motif": true, "m1": "G", "m2": "K", "m3": "Q"}, {"acc": "P13693", "gene": "TPT1", "p1": "I", "buried": 88.8, "dN": 2.58, "nch": 4, "pdb": "6ize", "pred_nme": false, "degron": true, "myr": false, "methyl": false, "acetyl": false, "palm": false, "ntmt_motif": false, "nmt_motif": false, "m1": "I", "m2": "I", "m3": "Y"}, {"acc": "P63220", "gene": "RPS21", "p1": "Q", "buried": 88.5, "dN": 2.53, "nch": 54, "pdb": "8pj3", "pred_nme": false, "degron": false, "myr": false, "methyl": false, "acetyl": true, "palm": false, "ntmt_motif": false, "nmt_motif": false, "m1": "Q", "m2": "N", "m3": "D"}, {"acc": "Q9Y620", "gene": "RAD54B", "p1": "R", "buried": 87.8, "dN": 2.91, "nch": 13, "pdb": "9ssl", "pred_nme": false, "degron": false, "myr": false, "methyl": false, "acetyl": false, "palm": false, "ntmt_motif": false, "nmt_motif": false, "m1": "R", "m2": "R", "m3": "S"}, {"acc": "P42858", "gene": "HTT", "p1": "A", "buried": 87.3, "dN": 3.83, "nch": 3, "pdb": "3iov", "pred_nme": true, "degron": true, "myr": false, "methyl": false, "acetyl": false, "palm": false, "ntmt_motif": false, "nmt_motif": false, "m1": "A", "m2": "T", "m3": "L"}, {"acc": "P47985", "gene": "UQCRFS1", "p1": "L", "buried": 86.9, "dN": 2.47, "nch": 22, "pdb": "9hzl", "pred_nme": false, "degron": true, "myr": false, "methyl": false, "acetyl": false, "palm": false, "ntmt_motif": false, "nmt_motif": false, "m1": "L", "m2": "S", "m3": "V"}, {"acc": "P63279", "gene": "UBE2I", "p1": "S", "buried": 86.7, "dN": 4.79, "nch": 4, "pdb": "9drj", "pred_nme": true, "degron": false, "myr": false, "methyl": false, "acetyl": true, "palm": false, "ntmt_motif": false, "nmt_motif": false, "m1": "S", "m2": "G", "m3": "I"}, {"acc": "P62805", "gene": "H4C1", "p1": "S", "buried": 86.7, "dN": 2.47, "nch": 8, "pdb": "4u9w", "pred_nme": true, "degron": false, "myr": false, "methyl": false, "acetyl": true, "palm": false, "ntmt_motif": false, "nmt_motif": false, "m1": "S", "m2": "G", "m3": "R"}, {"acc": "Q13617", "gene": "CUL2", "p1": "S", "buried": 86.3, "dN": 1.39, "nch": 10, "pdb": "6r7n", "pred_nme": true, "degron": false, "myr": false, "methyl": false, "acetyl": false, "palm": false, "ntmt_motif": false, "nmt_motif": false, "m1": "S", "m2": "L", "m3": "K"}, {"acc": "Q8N4T8", "gene": "CBR4", "p1": "D", "buried": 86.3, "dN": 2.39, "nch": 16, "pdb": "4cqm", "pred_nme": false, "degron": false, "myr": false, "methyl": false, "acetyl": true, "palm": false, "ntmt_motif": false, "nmt_motif": false, "m1": "D", "m2": "K", "m3": "V"}, {"acc": "P18754", "gene": "RCC1", "p1": "S", "buried": 86.3, "dN": 4.46, "nch": 4, "pdb": "5e1b", "pred_nme": true, "degron": false, "myr": false, "methyl": true, "acetyl": false, "palm": false, "ntmt_motif": true, "nmt_motif": false, "m1": "S", "m2": "P", "m3": "K"}, {"acc": "Q9Y244", "gene": "POMP", "p1": "N", "buried": 86.2, "dN": 3.97, "nch": 17, "pdb": "8qyn", "pred_nme": false, "degron": false, "myr": false, "methyl": false, "acetyl": false, "palm": false, "ntmt_motif": false, "nmt_motif": false, "m1": "N", "m2": "A", "m3": "R"}, {"acc": "P49643", "gene": "PRIM2", "p1": "E", "buried": 86.1, "dN": 3.16, "nch": 23, "pdb": "8b9d", "pred_nme": false, "degron": false, "myr": false, "methyl": false, "acetyl": false, "palm": false, "ntmt_motif": false, "nmt_motif": false, "m1": "E", "m2": "F", "m3": "S"}, {"acc": "P78371", "gene": "CCT2", "p1": "A", "buried": 86.1, "dN": 3.06, "nch": 19, "pdb": "7nvn", "pred_nme": true, "degron": true, "myr": false, "methyl": false, "acetyl": true, "palm": false, "ntmt_motif": false, "nmt_motif": false, "m1": "A", "m2": "S", "m3": "L"}, {"acc": "O96019", "gene": "ACTL6A", "p1": "S", "buried": 86.1, "dN": 4.61, "nch": 4, "pdb": "9uxc", "pred_nme": true, "degron": false, "myr": false, "methyl": false, "acetyl": true, "palm": false, "ntmt_motif": false, "nmt_motif": false, "m1": "S", "m2": "G", "m3": "G"}, {"acc": "P37840", "gene": "SNCA", "p1": "D", "buried": 85.9, "dN": 2.43, "nch": 3, "pdb": "7stx", "pred_nme": false, "degron": false, "myr": false, "methyl": false, "acetyl": true, "palm": false, "ntmt_motif": false, "nmt_motif": false, "m1": "D", "m2": "V", "m3": "F"}, {"acc": "Q13216", "gene": "ERCC8", "p1": "L", "buried": 85.7, "dN": 2.33, "nch": 4, "pdb": "8qh5", "pred_nme": false, "degron": true, "myr": false, "methyl": false, "acetyl": false, "palm": false, "ntmt_motif": false, "nmt_motif": false, "m1": "L", "m2": "G", "m3": "F"}, {"acc": "P08621", "gene": "SNRNP70", "p1": "T", "buried": 85.7, "dN": 4.03, "nch": 44, "pdb": "4pjo", "pred_nme": true, "degron": false, "myr": false, "methyl": false, "acetyl": true, "palm": false, "ntmt_motif": false, "nmt_motif": false, "m1": "T", "m2": "Q", "m3": "F"}, {"acc": "P25789", "gene": "PSMA4", "p1": "S", "buried": 85.7, "dN": 3.02, "nch": 28, "pdb": "7v5g", "pred_nme": true, "degron": false, "myr": false, "methyl": false, "acetyl": false, "palm": false, "ntmt_motif": false, "nmt_motif": false, "m1": "S", "m2": "R", "m3": "R"}, {"acc": "P25787", "gene": "PSMA2", "p1": "A", "buried": 85.2, "dN": 3.95, "nch": 17, "pdb": "8yix", "pred_nme": true, "degron": true, "myr": false, "methyl": false, "acetyl": true, "palm": false, "ntmt_motif": false, "nmt_motif": false, "m1": "A", "m2": "E", "m3": "R"}, {"acc": "Q9BS18", "gene": "ANAPC13", "p1": "D", "buried": 85.0, "dN": 2.95, "nch": 21, "pdb": "5g04", "pred_nme": false, "degron": false, "myr": false, "methyl": false, "acetyl": false, "palm": false, "ntmt_motif": false, "nmt_motif": false, "m1": "D", "m2": "S", "m3": "E"}, {"acc": "Q02543", "gene": "RPL18A", "p1": "K", "buried": 84.8, "dN": 2.62, "nch": 85, "pdb": "6olg", "pred_nme": false, "degron": false, "myr": false, "methyl": false, "acetyl": false, "palm": false, "ntmt_motif": false, "nmt_motif": false, "m1": "K", "m2": "A", "m3": "S"}, {"acc": "O75575", "gene": "CRCP", "p1": "E", "buried": 84.8, "dN": 2.46, "nch": 20, "pdb": "7fjj", "pred_nme": false, "degron": false, "myr": false, "methyl": false, "acetyl": false, "palm": false, "ntmt_motif": false, "nmt_motif": false, "m1": "E", "m2": "V", "m3": "K"}, {"acc": "Q13509", "gene": "TUBB3", "p1": "R", "buried": 84.7, "dN": 3.19, "nch": 2, "pdb": "9wdb", "pred_nme": false, "degron": false, "myr": false, "methyl": false, "acetyl": false, "palm": false, "ntmt_motif": false, "nmt_motif": false, "m1": "R", "m2": "E", "m3": "I"}, {"acc": "P62987", "gene": "UBA52", "p1": "Q", "buried": 84.4, "dN": 2.26, "nch": 12, "pdb": "8cx9", "pred_nme": false, "degron": false, "myr": false, "methyl": false, "acetyl": false, "palm": false, "ntmt_motif": false, "nmt_motif": false, "m1": "Q", "m2": "I", "m3": "F"}, {"acc": "Q14680", "gene": "MELK", "p1": "K", "buried": 84.1, "dN": 2.94, "nch": 4, "pdb": "4d2v", "pred_nme": false, "degron": false, "myr": false, "methyl": false, "acetyl": false, "palm": false, "ntmt_motif": false, "nmt_motif": false, "m1": "K", "m2": "D", "m3": "Y"}, {"acc": "P60896", "gene": "SEM1", "p1": "S", "buried": 83.9, "dN": 2.35, "nch": 19, "pdb": "5vhi", "pred_nme": true, "degron": false, "myr": false, "methyl": false, "acetyl": false, "palm": false, "ntmt_motif": false, "nmt_motif": false, "m1": "S", "m2": "E", "m3": "K"}, {"acc": "Q16543", "gene": "CDC37", "p1": "V", "buried": 83.8, "dN": 4.71, "nch": 4, "pdb": "7zr0", "pred_nme": true, "degron": true, "myr": false, "methyl": false, "acetyl": true, "palm": false, "ntmt_motif": false, "nmt_motif": false, "m1": "V", "m2": "D", "m3": "Y"}, {"acc": "Q96CS7", "gene": "PLEKHB2", "p1": "A", "buried": 83.7, "dN": 3.72, "nch": 2, "pdb": "3aj4", "pred_nme": true, "degron": true, "myr": false, "methyl": false, "acetyl": false, "palm": false, "ntmt_motif": false, "nmt_motif": false, "m1": "A", "m2": "F", "m3": "V"}, {"acc": "O95639", "gene": "CPSF4", "p1": "Q", "buried": 83.6, "dN": 2.33, "nch": 4, "pdb": "9oxs", "pred_nme": false, "degron": false, "myr": false, "methyl": false, "acetyl": false, "palm": false, "ntmt_motif": false, "nmt_motif": false, "m1": "Q", "m2": "E", "m3": "I"}, {"acc": "P68036", "gene": "UBE2L3", "p1": "A", "buried": 83.4, "dN": 4.23, "nch": 5, "pdb": "5udh", "pred_nme": true, "degron": true, "myr": false, "methyl": false, "acetyl": false, "palm": false, "ntmt_motif": false, "nmt_motif": false, "m1": "A", "m2": "A", "m3": "S"}, {"acc": "Q9GZN7", "gene": "ROGDI", "p1": "A", "buried": 83.4, "dN": 5.41, "nch": 4, "pdb": "5xqi", "pred_nme": true, "degron": true, "myr": false, "methyl": false, "acetyl": true, "palm": false, "ntmt_motif": false, "nmt_motif": false, "m1": "A", "m2": "T", "m3": "V"}, {"acc": "P84077", "gene": "ARF1", "p1": "G", "buried": 83.0, "dN": 2.8, "nch": 88, "pdb": "9qlq", "pred_nme": true, "degron": false, "myr": true, "methyl": false, "acetyl": true, "palm": false, "ntmt_motif": false, "nmt_motif": true, "m1": "G", "m2": "N", "m3": "I"}, {"acc": "P40227", "gene": "CCT6A", "p1": "A", "buried": 83.0, "dN": 3.51, "nch": 18, "pdb": "8sht", "pred_nme": true, "degron": true, "myr": false, "methyl": false, "acetyl": true, "palm": false, "ntmt_motif": false, "nmt_motif": false, "m1": "A", "m2": "A", "m3": "V"}, {"acc": "P03891", "gene": "MT-ND2", "p1": "N", "buried": 82.9, "dN": 3.56, "nch": 138, "pdb": "5xti", "pred_nme": false, "degron": false, "myr": false, "methyl": false, "acetyl": false, "palm": false, "ntmt_motif": false, "nmt_motif": false, "m1": "N", "m2": "P", "m3": "L"}, {"acc": "Q13503", "gene": "MED21", "p1": "A", "buried": 82.3, "dN": 3.07, "nch": 26, "pdb": "7enj", "pred_nme": true, "degron": true, "myr": false, "methyl": false, "acetyl": false, "palm": false, "ntmt_motif": false, "nmt_motif": false, "m1": "A", "m2": "D", "m3": "R"}, {"acc": "Q92530", "gene": "PSMF1", "p1": "A", "buried": 81.7, "dN": 4.25, "nch": 4, "pdb": "4ouh", "pred_nme": true, "degron": true, "myr": false, "methyl": false, "acetyl": true, "palm": false, "ntmt_motif": false, "nmt_motif": false, "m1": "A", "m2": "G", "m3": "L"}, {"acc": "Q9BQ90", "gene": "KLHDC3", "p1": "L", "buried": 81.4, "dN": 4.04, "nch": 4, "pdb": "9d1y", "pred_nme": false, "degron": true, "myr": false, "methyl": false, "acetyl": false, "palm": false, "ntmt_motif": false, "nmt_motif": false, "m1": "L", "m2": "R", "m3": "W"}, {"acc": "Q8NEM0", "gene": "MCPH1", "p1": "A", "buried": 81.2, "dN": 2.65, "nch": 4, "pdb": "2wt8", "pred_nme": true, "degron": true, "myr": false, "methyl": false, "acetyl": false, "palm": false, "ntmt_motif": false, "nmt_motif": false, "m1": "A", "m2": "A", "m3": "P"}, {"acc": "P04271", "gene": "S100B", "p1": "S", "buried": 81.1, "dN": 2.66, "nch": 3, "pdb": "5csi", "pred_nme": true, "degron": false, "myr": false, "methyl": false, "acetyl": true, "palm": false, "ntmt_motif": false, "nmt_motif": false, "m1": "S", "m2": "E", "m3": "L"}, {"acc": "Q13105", "gene": "ZBTB17", "p1": "D", "buried": 81.1, "dN": 2.61, "nch": 3, "pdb": "7azx", "pred_nme": false, "degron": false, "myr": false, "methyl": false, "acetyl": false, "palm": false, "ntmt_motif": false, "nmt_motif": false, "m1": "D", "m2": "F", "m3": "P"}, {"acc": "Q15427", "gene": "SF3B4", "p1": "A", "buried": 81.1, "dN": 3.84, "nch": 13, "pdb": "9zed", "pred_nme": true, "degron": true, "myr": false, "methyl": false, "acetyl": true, "palm": false, "ntmt_motif": false, "nmt_motif": false, "m1": "A", "m2": "A", "m3": "G"}, {"acc": "P62166", "gene": "NCS1", "p1": "G", "buried": 81.0, "dN": 2.74, "nch": 4, "pdb": "5o9s", "pred_nme": true, "degron": false, "myr": true, "methyl": false, "acetyl": false, "palm": false, "ntmt_motif": false, "nmt_motif": true, "m1": "G", "m2": "K", "m3": "S"}, {"acc": "P03905", "gene": "MT-ND4", "p1": "L", "buried": 81.0, "dN": 2.9, "nch": 45, "pdb": "9cwt", "pred_nme": false, "degron": true, "myr": false, "methyl": false, "acetyl": false, "palm": false, "ntmt_motif": false, "nmt_motif": false, "m1": "L", "m2": "K", "m3": "L"}, {"acc": "Q8N138", "gene": "ORMDL3", "p1": "N", "buried": 81.0, "dN": 3.27, "nch": 8, "pdb": "7k0o", "pred_nme": false, "degron": false, "myr": false, "methyl": false, "acetyl": false, "palm": false, "ntmt_motif": false, "nmt_motif": false, "m1": "N", "m2": "V", "m3": "G"}, {"acc": "P69905", "gene": "HBA1", "p1": "V", "buried": 80.5, "dN": 2.3, "nch": 4, "pdb": "7qu4", "pred_nme": true, "degron": true, "myr": false, "methyl": false, "acetyl": false, "palm": false, "ntmt_motif": false, "nmt_motif": false, "m1": "V", "m2": "L", "m3": "S"}, {"acc": "Q9BWJ5", "gene": "SF3B5", "p1": "T", "buried": 80.4, "dN": 2.99, "nch": 17, "pdb": "8y7e", "pred_nme": true, "degron": false, "myr": false, "methyl": false, "acetyl": true, "palm": false, "ntmt_motif": false, "nmt_motif": false, "m1": "T", "m2": "D", "m3": "R"}, {"acc": "P61019", "gene": "RAB2A", "p1": "A", "buried": 80.2, "dN": 2.97, "nch": 4, "pdb": "1z0a", "pred_nme": true, "degron": true, "myr": false, "methyl": false, "acetyl": true, "palm": false, "ntmt_motif": false, "nmt_motif": false, "m1": "A", "m2": "Y", "m3": "A"}, {"acc": "P62937", "gene": "PPIA", "p1": "V", "buried": 80.0, "dN": 4.34, "nch": 8, "pdb": "1m9x", "pred_nme": true, "degron": true, "myr": false, "methyl": false, "acetyl": true, "palm": false, "ntmt_motif": false, "nmt_motif": false, "m1": "V", "m2": "N", "m3": "P"}, {"acc": "O95848", "gene": "NUDT14", "p1": "E", "buried": 80.0, "dN": 2.66, "nch": 2, "pdb": "8otv", "pred_nme": false, "degron": false, "myr": false, "methyl": false, "acetyl": false, "palm": false, "ntmt_motif": false, "nmt_motif": false, "m1": "E", "m2": "R", "m3": "I"}, {"acc": "P50914", "gene": "RPL14", "p1": "V", "buried": 79.7, "dN": 2.3, "nch": 89, "pdb": "4v6x", "pred_nme": true, "degron": true, "myr": false, "methyl": false, "acetyl": false, "palm": false, "ntmt_motif": false, "nmt_motif": false, "m1": "V", "m2": "F", "m3": "R"}, {"acc": "Q86W50", "gene": "METTL16", "p1": "A", "buried": 79.6, "dN": 3.11, "nch": 2, "pdb": "6gt5", "pred_nme": true, "degron": true, "myr": false, "methyl": false, "acetyl": false, "palm": false, "ntmt_motif": false, "nmt_motif": false, "m1": "A", "m2": "L", "m3": "S"}, {"acc": "P61009", "gene": "SPCS3", "p1": "N", "buried": 79.6, "dN": 4.8, "nch": 5, "pdb": "9rjb", "pred_nme": false, "degron": false, "myr": false, "methyl": false, "acetyl": false, "palm": false, "ntmt_motif": false, "nmt_motif": false, "m1": "N", "m2": "T", "m3": "V"}, {"acc": "P46779", "gene": "RPL28", "p1": "S", "buried": 79.4, "dN": 2.67, "nch": 86, "pdb": "9p7n", "pred_nme": true, "degron": false, "myr": false, "methyl": false, "acetyl": true, "palm": false, "ntmt_motif": false, "nmt_motif": false, "m1": "S", "m2": "A", "m3": "H"}, {"acc": "Q07817", "gene": "BCL2L1", "p1": "S", "buried": 79.3, "dN": 3.15, "nch": 8, "pdb": "4tuh", "pred_nme": true, "degron": false, "myr": false, "methyl": false, "acetyl": false, "palm": false, "ntmt_motif": false, "nmt_motif": false, "m1": "S", "m2": "Q", "m3": "S"}, {"acc": "C0HLS1", "gene": "SCRIB", "p1": "R", "buried": 79.3, "dN": 2.8, "nch": 4, "pdb": "9kfm", "pred_nme": false, "degron": false, "myr": false, "methyl": false, "acetyl": false, "palm": false, "ntmt_motif": false, "nmt_motif": false, "m1": "R", "m2": "T", "m3": "E"}, {"acc": "P36639", "gene": "NUDT1", "p1": "G", "buried": 79.3, "dN": 2.86, "nch": 2, "pdb": "6glp", "pred_nme": true, "degron": false, "myr": false, "methyl": false, "acetyl": false, "palm": false, "ntmt_motif": false, "nmt_motif": true, "m1": "G", "m2": "A", "m3": "S"}, {"acc": "P00568", "gene": "AK1", "p1": "E", "buried": 78.6, "dN": 4.96, "nch": 3, "pdb": "1z83", "pred_nme": false, "degron": false, "myr": false, "methyl": false, "acetyl": true, "palm": false, "ntmt_motif": false, "nmt_motif": false, "m1": "E", "m2": "E", "m3": "K"}, {"acc": "P0C870", "gene": "JMJD7", "p1": "A", "buried": 78.6, "dN": 4.22, "nch": 4, "pdb": "5nfn", "pred_nme": true, "degron": true, "myr": false, "methyl": false, "acetyl": false, "palm": false, "ntmt_motif": false, "nmt_motif": false, "m1": "A", "m2": "E", "m3": "A"}, {"acc": "Q8N4H5", "gene": "TOMM5", "p1": "F", "buried": 78.4, "dN": 2.85, "nch": 26, "pdb": "9eih", "pred_nme": false, "degron": true, "myr": false, "methyl": false, "acetyl": true, "palm": false, "ntmt_motif": false, "nmt_motif": false, "m1": "F", "m2": "R", "m3": "I"}, {"acc": "Q9BU89", "gene": "DOHH", "p1": "V", "buried": 78.3, "dN": 5.07, "nch": 2, "pdb": "4d4z", "pred_nme": true, "degron": true, "myr": false, "methyl": false, "acetyl": true, "palm": false, "ntmt_motif": false, "nmt_motif": false, "m1": "V", "m2": "T", "m3": "E"}, {"acc": "Q9BYD1", "gene": "MRPL13", "p1": "S", "buried": 78.3, "dN": 2.49, "nch": 60, "pdb": "7po4", "pred_nme": true, "degron": false, "myr": false, "methyl": false, "acetyl": true, "palm": false, "ntmt_motif": false, "nmt_motif": false, "m1": "S", "m2": "S", "m3": "F"}, {"acc": "O95149", "gene": "SNUPN", "p1": "E", "buried": 78.2, "dN": 5.38, "nch": 5, "pdb": "5dis", "pred_nme": false, "degron": false, "myr": false, "methyl": false, "acetyl": true, "palm": false, "ntmt_motif": false, "nmt_motif": false, "m1": "E", "m2": "E", "m3": "L"}, {"acc": "O14727", "gene": "APAF1", "p1": "D", "buried": 78.1, "dN": 3.08, "nch": 25, "pdb": "5wve", "pred_nme": false, "degron": false, "myr": false, "methyl": false, "acetyl": false, "palm": false, "ntmt_motif": false, "nmt_motif": false, "m1": "D", "m2": "A", "m3": "K"}, {"acc": "P0DP23", "gene": "CALM1", "p1": "A", "buried": 77.8, "dN": 2.63, "nch": 13, "pdb": "8duj", "pred_nme": true, "degron": true, "myr": false, "methyl": false, "acetyl": true, "palm": false, "ntmt_motif": false, "nmt_motif": false, "m1": "A", "m2": "D", "m3": "Q"}, {"acc": "Q96T37", "gene": "RBM15", "p1": "R", "buried": 77.8, "dN": 2.74, "nch": 4, "pdb": "9l0t", "pred_nme": false, "degron": false, "myr": false, "methyl": false, "acetyl": false, "palm": false, "ntmt_motif": false, "nmt_motif": false, "m1": "R", "m2": "T", "m3": "A"}, {"acc": "P07199", "gene": "CENPB", "p1": "G", "buried": 77.7, "dN": 3.73, "nch": 4, "pdb": "6kdr", "pred_nme": true, "degron": false, "myr": false, "methyl": true, "acetyl": false, "palm": false, "ntmt_motif": true, "nmt_motif": true, "m1": "G", "m2": "P", "m3": "K"}, {"acc": "P80511", "gene": "S100A12", "p1": "T", "buried": 77.4, "dN": 3.78, "nch": 6, "pdb": "2wcf", "pred_nme": true, "degron": false, "myr": false, "methyl": false, "acetyl": false, "palm": false, "ntmt_motif": false, "nmt_motif": false, "m1": "T", "m2": "K", "m3": "L"}, {"acc": "P61077", "gene": "UBE2D3", "p1": "A", "buried": 77.4, "dN": 5.28, "nch": 2, "pdb": "6cp0", "pred_nme": true, "degron": true, "myr": false, "methyl": false, "acetyl": false, "palm": false, "ntmt_motif": false, "nmt_motif": false, "m1": "A", "m2": "L", "m3": "K"}, {"acc": "O15144", "gene": "ARPC2", "p1": "I", "buried": 77.3, "dN": 2.67, "nch": 24, "pdb": "9i2b", "pred_nme": false, "degron": true, "myr": false, "methyl": false, "acetyl": false, "palm": false, "ntmt_motif": false, "nmt_motif": false, "m1": "I", "m2": "L", "m3": "L"}, {"acc": "Q14232", "gene": "EIF2B1", "p1": "D", "buried": 77.2, "dN": 4.22, "nch": 15, "pdb": "7f66", "pred_nme": false, "degron": false, "myr": false, "methyl": false, "acetyl": false, "palm": false, "ntmt_motif": false, "nmt_motif": false, "m1": "D", "m2": "D", "m3": "K"}, {"acc": "Q13283", "gene": "G3BP1", "p1": "V", "buried": 77.1, "dN": 2.88, "nch": 17, "pdb": "8th5", "pred_nme": true, "degron": true, "myr": false, "methyl": false, "acetyl": false, "palm": false, "ntmt_motif": false, "nmt_motif": false, "m1": "V", "m2": "M", "m3": "E"}, {"acc": "O75771", "gene": "RAD51D", "p1": "G", "buried": 76.7, "dN": 2.76, "nch": 6, "pdb": "9q25", "pred_nme": true, "degron": false, "myr": false, "methyl": false, "acetyl": false, "palm": false, "ntmt_motif": false, "nmt_motif": true, "m1": "G", "m2": "V", "m3": "L"}, {"acc": "Q7Z4W1", "gene": "DCXR", "p1": "E", "buried": 76.6, "dN": 2.5, "nch": 4, "pdb": "1wnt", "pred_nme": false, "degron": false, "myr": false, "methyl": false, "acetyl": true, "palm": false, "ntmt_motif": false, "nmt_motif": false, "m1": "E", "m2": "L", "m3": "F"}, {"acc": "Q9Y2Y1", "gene": "POLR3K", "p1": "L", "buried": 76.6, "dN": 2.98, "nch": 20, "pdb": "7aea", "pred_nme": false, "degron": true, "myr": false, "methyl": false, "acetyl": false, "palm": false, "ntmt_motif": false, "nmt_motif": false, "m1": "L", "m2": "L", "m3": "F"}, {"acc": "Q13158", "gene": "FADD", "p1": "D", "buried": 76.3, "dN": 2.68, "nch": 18, "pdb": "9l5w", "pred_nme": false, "degron": false, "myr": false, "methyl": false, "acetyl": false, "palm": false, "ntmt_motif": false, "nmt_motif": false, "m1": "D", "m2": "P", "m3": "F"}, {"acc": "P61247", "gene": "RPS3A", "p1": "A", "buried": 76.3, "dN": 2.7, "nch": 87, "pdb": "8g5z", "pred_nme": true, "degron": true, "myr": false, "methyl": false, "acetyl": false, "palm": false, "ntmt_motif": false, "nmt_motif": false, "m1": "A", "m2": "V", "m3": "G"}, {"acc": "P51668", "gene": "UBE2D1", "p1": "A", "buried": 76.2, "dN": 3.06, "nch": 4, "pdb": "4qpl", "pred_nme": true, "degron": true, "myr": false, "methyl": false, "acetyl": false, "palm": false, "ntmt_motif": false, "nmt_motif": false, "m1": "A", "m2": "L", "m3": "K"}, {"acc": "Q01469", "gene": "FABP5", "p1": "A", "buried": 76.0, "dN": 4.29, "nch": 2, "pdb": "4azr", "pred_nme": true, "degron": true, "myr": false, "methyl": false, "acetyl": true, "palm": false, "ntmt_motif": false, "nmt_motif": false, "m1": "A", "m2": "T", "m3": "V"}, {"acc": "P23528", "gene": "CFL1", "p1": "A", "buried": 75.9, "dN": 3.26, "nch": 24, "pdb": "3j0s", "pred_nme": true, "degron": true, "myr": false, "methyl": false, "acetyl": true, "palm": false, "ntmt_motif": false, "nmt_motif": false, "m1": "A", "m2": "S", "m3": "G"}, {"acc": "Q9BUL8", "gene": "PDCD10", "p1": "R", "buried": 75.8, "dN": 5.94, "nch": 5, "pdb": "3rqf", "pred_nme": false, "degron": false, "myr": false, "methyl": false, "acetyl": false, "palm": false, "ntmt_motif": false, "nmt_motif": false, "m1": "R", "m2": "M", "m3": "T"}, {"acc": "P04075", "gene": "ALDOA", "p1": "P", "buried": 75.8, "dN": 3.53, "nch": 4, "pdb": "5ky6", "pred_nme": true, "degron": false, "myr": false, "methyl": false, "acetyl": false, "palm": false, "ntmt_motif": false, "nmt_motif": false, "m1": "P", "m2": "Y", "m3": "Q"}, {"acc": "P48643", "gene": "CCT5", "p1": "A", "buried": 75.8, "dN": 2.33, "nch": 17, "pdb": "8she", "pred_nme": true, "degron": true, "myr": false, "methyl": false, "acetyl": true, "palm": false, "ntmt_motif": false, "nmt_motif": false, "m1": "A", "m2": "S", "m3": "M"}, {"acc": "P23921", "gene": "RRM1", "p1": "H", "buried": 75.7, "dN": 3.61, "nch": 6, "pdb": "6aui", "pred_nme": false, "degron": false, "myr": false, "methyl": false, "acetyl": false, "palm": false, "ntmt_motif": false, "nmt_motif": false, "m1": "H", "m2": "V", "m3": "I"}, {"acc": "P32119", "gene": "PRDX2", "p1": "A", "buried": 75.7, "dN": 2.72, "nch": 10, "pdb": "7kiz", "pred_nme": true, "degron": true, "myr": false, "methyl": false, "acetyl": true, "palm": false, "ntmt_motif": false, "nmt_motif": false, "m1": "A", "m2": "S", "m3": "G"}, {"acc": "P18206", "gene": "VCL", "p1": "P", "buried": 75.5, "dN": 4.44, "nch": 2, "pdb": "1rke", "pred_nme": true, "degron": false, "myr": false, "methyl": false, "acetyl": false, "palm": false, "ntmt_motif": false, "nmt_motif": false, "m1": "P", "m2": "V", "m3": "F"}, {"acc": "Q06265", "gene": "EXOSC9", "p1": "K", "buried": 75.3, "dN": 2.9, "nch": 9, "pdb": "2nn6", "pred_nme": false, "degron": false, "myr": false, "methyl": false, "acetyl": false, "palm": false, "ntmt_motif": false, "nmt_motif": false, "m1": "K", "m2": "E", "m3": "T"}, {"acc": "P25815", "gene": "S100P", "p1": "T", "buried": 75.3, "dN": 2.7, "nch": 4, "pdb": "2mjw", "pred_nme": true, "degron": false, "myr": false, "methyl": false, "acetyl": false, "palm": false, "ntmt_motif": false, "nmt_motif": false, "m1": "T", "m2": "E", "m3": "L"}, {"acc": "O95298", "gene": "NDUFC2", "p1": "I", "buried": 75.1, "dN": 3.06, "nch": 45, "pdb": "9cwt", "pred_nme": false, "degron": true, "myr": false, "methyl": false, "acetyl": false, "palm": false, "ntmt_motif": false, "nmt_motif": false, "m1": "I", "m2": "A", "m3": "R"}, {"acc": "P03923", "gene": "MT-ND6", "p1": "M", "buried": 75.1, "dN": 3.38, "nch": 45, "pdb": "5xtd", "pred_nme": false, "degron": false, "myr": false, "methyl": false, "acetyl": false, "palm": false, "ntmt_motif": false, "nmt_motif": false, "m1": "M", "m2": "Y", "m3": "A"}, {"acc": "P20711", "gene": "DDC", "p1": "N", "buried": 74.9, "dN": 3.02, "nch": 2, "pdb": "3rbf", "pred_nme": false, "degron": false, "myr": false, "methyl": false, "acetyl": true, "palm": false, "ntmt_motif": false, "nmt_motif": false, "m1": "N", "m2": "A", "m3": "S"}, {"acc": "Q92572", "gene": "AP3S1", "p1": "I", "buried": 74.9, "dN": 2.94, "nch": 7, "pdb": "9c5b", "pred_nme": false, "degron": true, "myr": false, "methyl": false, "acetyl": false, "palm": false, "ntmt_motif": false, "nmt_motif": false, "m1": "I", "m2": "K", "m3": "A"}, {"acc": "O94760", "gene": "DDAH1", "p1": "A", "buried": 74.7, "dN": 3.43, "nch": 2, "pdb": "2jaj", "pred_nme": true, "degron": true, "myr": false, "methyl": false, "acetyl": true, "palm": false, "ntmt_motif": false, "nmt_motif": false, "m1": "A", "m2": "G", "m3": "L"}, {"acc": "P08670", "gene": "VIM", "p1": "S", "buried": 74.7, "dN": 3.21, "nch": 78, "pdb": "8rve", "pred_nme": true, "degron": false, "myr": false, "methyl": false, "acetyl": true, "palm": false, "ntmt_motif": false, "nmt_motif": false, "m1": "S", "m2": "T", "m3": "R"}, {"acc": "Q9UMS4", "gene": "PRPF19", "p1": "S", "buried": 74.4, "dN": 4.05, "nch": 42, "pdb": "9s2e", "pred_nme": true, "degron": false, "myr": false, "methyl": false, "acetyl": true, "palm": false, "ntmt_motif": false, "nmt_motif": false, "m1": "S", "m2": "L", "m3": "I"}, {"acc": "P25788", "gene": "PSMA3", "p1": "S", "buried": 74.3, "dN": 3.97, "nch": 29, "pdb": "6kwy", "pred_nme": true, "degron": false, "myr": false, "methyl": false, "acetyl": true, "palm": false, "ntmt_motif": false, "nmt_motif": false, "m1": "S", "m2": "S", "m3": "I"}, {"acc": "P00403", "gene": "MT-CO2", "p1": "A", "buried": 74.1, "dN": 4.71, "nch": 14, "pdb": "5z62", "pred_nme": true, "degron": true, "myr": false, "methyl": false, "acetyl": false, "palm": false, "ntmt_motif": false, "nmt_motif": false, "m1": "A", "m2": "H", "m3": "A"}, {"acc": "Q9H479", "gene": "FN3K", "p1": "E", "buried": 73.9, "dN": 5.58, "nch": 2, "pdb": "9cxv", "pred_nme": false, "degron": false, "myr": false, "methyl": false, "acetyl": true, "palm": false, "ntmt_motif": false, "nmt_motif": false, "m1": "E", "m2": "Q", "m3": "L"}, {"acc": "Q8N8S7", "gene": "ENAH", "p1": "S", "buried": 73.8, "dN": 3.91, "nch": 8, "pdb": "2iyb", "pred_nme": true, "degron": false, "myr": false, "methyl": false, "acetyl": false, "palm": false, "ntmt_motif": false, "nmt_motif": false, "m1": "S", "m2": "E", "m3": "Q"}, {"acc": "Q9NVR2", "gene": "INTS10", "p1": "S", "buried": 73.2, "dN": 2.44, "nch": 16, "pdb": "8rc4", "pred_nme": true, "degron": false, "myr": false, "methyl": false, "acetyl": false, "palm": false, "ntmt_motif": false, "nmt_motif": false, "m1": "S", "m2": "A", "m3": "Q"}, {"acc": "O43920", "gene": "NDUFS5", "p1": "P", "buried": 73.1, "dN": 3.59, "nch": 45, "pdb": "9i4i", "pred_nme": true, "degron": false, "myr": false, "methyl": false, "acetyl": false, "palm": false, "ntmt_motif": false, "nmt_motif": false, "m1": "P", "m2": "F", "m3": "L"}, {"acc": "Q9NVC6", "gene": "MED17", "p1": "S", "buried": 73.0, "dN": 1.87, "nch": 87, "pdb": "8gxq", "pred_nme": true, "degron": false, "myr": false, "methyl": false, "acetyl": false, "palm": false, "ntmt_motif": false, "nmt_motif": false, "m1": "S", "m2": "G", "m3": "V"}, {"acc": "P02511", "gene": "CRYAB", "p1": "D", "buried": 72.9, "dN": 2.46, "nch": 24, "pdb": "3j07", "pred_nme": false, "degron": false, "myr": false, "methyl": false, "acetyl": true, "palm": false, "ntmt_motif": false, "nmt_motif": false, "m1": "D", "m2": "I", "m3": "A"}, {"acc": "Q96CW5", "gene": "TUBGCP3", "p1": "A", "buried": 72.8, "dN": 3.44, "nch": 45, "pdb": "9qvn", "pred_nme": true, "degron": true, "myr": false, "methyl": false, "acetyl": true, "palm": false, "ntmt_motif": false, "nmt_motif": false, "m1": "A", "m2": "T", "m3": "P"}, {"acc": "O00214", "gene": "LGALS8", "p1": "M", "buried": 72.6, "dN": 3.39, "nch": 4, "pdb": "4han", "pred_nme": false, "degron": false, "myr": false, "methyl": false, "acetyl": false, "palm": false, "ntmt_motif": false, "nmt_motif": false, "m1": "M", "m2": "L", "m3": "S"}, {"acc": "Q9NQX1", "gene": "PRDM5", "p1": "L", "buried": 72.6, "dN": 4.09, "nch": 2, "pdb": "6xaz", "pred_nme": false, "degron": true, "myr": false, "methyl": false, "acetyl": false, "palm": false, "ntmt_motif": false, "nmt_motif": false, "m1": "L", "m2": "G", "m3": "M"}, {"acc": "P29692", "gene": "EEF1D", "p1": "A", "buried": 72.4, "dN": 3.76, "nch": 5, "pdb": "5jpo", "pred_nme": true, "degron": true, "myr": false, "methyl": false, "acetyl": true, "palm": false, "ntmt_motif": false, "nmt_motif": false, "m1": "A", "m2": "T", "m3": "N"}, {"acc": "Q71DI3", "gene": "H3C15", "p1": "A", "buried": 72.2, "dN": 2.64, "nch": 2, "pdb": "4mzh", "pred_nme": true, "degron": true, "myr": false, "methyl": false, "acetyl": false, "palm": false, "ntmt_motif": false, "nmt_motif": false, "m1": "A", "m2": "R", "m3": "T"}, {"acc": "Q92993", "gene": "KAT5", "p1": "A", "buried": 71.9, "dN": 4.19, "nch": 7, "pdb": "4qqg", "pred_nme": true, "degron": true, "myr": false, "methyl": false, "acetyl": false, "palm": false, "ntmt_motif": false, "nmt_motif": false, "m1": "A", "m2": "E", "m3": "V"}, {"acc": "P0DPK5", "gene": "H3Y2", "p1": "A", "buried": 71.8, "dN": 2.79, "nch": 2, "pdb": "7zdd", "pred_nme": true, "degron": true, "myr": false, "methyl": false, "acetyl": false, "palm": false, "ntmt_motif": false, "nmt_motif": false, "m1": "A", "m2": "R", "m3": "T"}, {"acc": "O60711", "gene": "LPXN", "p1": "E", "buried": 71.6, "dN": 3.31, "nch": 6, "pdb": "4xef", "pred_nme": false, "degron": false, "myr": false, "methyl": false, "acetyl": true, "palm": false, "ntmt_motif": false, "nmt_motif": false, "m1": "E", "m2": "E", "m3": "L"}, {"acc": "O95168", "gene": "NDUFB4", "p1": "S", "buried": 71.6, "dN": 2.59, "nch": 45, "pdb": "5xtd", "pred_nme": true, "degron": false, "myr": false, "methyl": false, "acetyl": true, "palm": false, "ntmt_motif": false, "nmt_motif": false, "m1": "S", "m2": "F", "m3": "P"}, {"acc": "P61081", "gene": "UBE2M", "p1": "I", "buried": 71.4, "dN": 2.93, "nch": 10, "pdb": "4p5o", "pred_nme": false, "degron": true, "myr": false, "methyl": false, "acetyl": true, "palm": false, "ntmt_motif": false, "nmt_motif": false, "m1": "I", "m2": "K", "m3": "L"}, {"acc": "Q9NYG5", "gene": "ANAPC11", "p1": "K", "buried": 70.9, "dN": 3.14, "nch": 23, "pdb": "4ui9", "pred_nme": false, "degron": false, "myr": false, "methyl": false, "acetyl": false, "palm": false, "ntmt_motif": false, "nmt_motif": false, "m1": "K", "m2": "V", "m3": "K"}, {"acc": "P60709", "gene": "ACTB", "p1": "D", "buried": 70.8, "dN": 3.87, "nch": 14, "pdb": "9wbz", "pred_nme": false, "degron": false, "myr": false, "methyl": false, "acetyl": true, "palm": false, "ntmt_motif": false, "nmt_motif": false, "m1": "D", "m2": "D", "m3": "D"}, {"acc": "Q96C23", "gene": "GALM", "p1": "A", "buried": 70.7, "dN": 4.8, "nch": 4, "pdb": "1so0", "pred_nme": true, "degron": true, "myr": false, "methyl": false, "acetyl": true, "palm": false, "ntmt_motif": false, "nmt_motif": false, "m1": "A", "m2": "S", "m3": "V"}, {"acc": "P46926", "gene": "GNPDA1", "p1": "K", "buried": 70.6, "dN": 2.61, "nch": 12, "pdb": "1ne7", "pred_nme": false, "degron": false, "myr": false, "methyl": false, "acetyl": false, "palm": false, "ntmt_motif": false, "nmt_motif": false, "m1": "K", "m2": "L", "m3": "I"}, {"acc": "Q15393", "gene": "SF3B3", "p1": "F", "buried": 70.5, "dN": 3.53, "nch": 15, "pdb": "9ze3", "pred_nme": false, "degron": true, "myr": false, "methyl": false, "acetyl": false, "palm": false, "ntmt_motif": false, "nmt_motif": false, "m1": "F", "m2": "L", "m3": "Y"}, {"acc": "Q9NR12", "gene": "PDLIM7", "p1": "D", "buried": 70.1, "dN": 2.75, "nch": 2, "pdb": "2q3g", "pred_nme": false, "degron": false, "myr": false, "methyl": false, "acetyl": false, "palm": false, "ntmt_motif": false, "nmt_motif": false, "m1": "D", "m2": "S", "m3": "F"}, {"acc": "P61313", "gene": "RPL15", "p1": "G", "buried": 70.0, "dN": 2.41, "nch": 83, "pdb": "6om0", "pred_nme": true, "degron": false, "myr": true, "methyl": false, "acetyl": false, "palm": false, "ntmt_motif": false, "nmt_motif": true, "m1": "G", "m2": "A", "m3": "Y"}, {"acc": "Q5TEC6", "gene": "H3-7", "p1": "A", "buried": 70.0, "dN": 2.84, "nch": 2, "pdb": "4h75", "pred_nme": true, "degron": true, "myr": false, "methyl": false, "acetyl": false, "palm": false, "ntmt_motif": false, "nmt_motif": false, "m1": "A", "m2": "R", "m3": "T"}, {"acc": "O15315", "gene": "RAD51B", "p1": "G", "buried": 69.3, "dN": 2.42, "nch": 9, "pdb": "9q2a", "pred_nme": true, "degron": false, "myr": false, "methyl": false, "acetyl": false, "palm": false, "ntmt_motif": false, "nmt_motif": true, "m1": "G", "m2": "S", "m3": "K"}, {"acc": "Q9H0U4", "gene": "RAB1B", "p1": "N", "buried": 69.2, "dN": 4.37, "nch": 2, "pdb": "5szh", "pred_nme": false, "degron": false, "myr": false, "methyl": false, "acetyl": true, "palm": false, "ntmt_motif": false, "nmt_motif": false, "m1": "N", "m2": "P", "m3": "E"}, {"acc": "O95749", "gene": "GGPS1", "p1": "E", "buried": 69.2, "dN": 5.91, "nch": 2, "pdb": "6c57", "pred_nme": false, "degron": false, "myr": false, "methyl": false, "acetyl": true, "palm": false, "ntmt_motif": false, "nmt_motif": false, "m1": "E", "m2": "K", "m3": "T"}, {"acc": "Q9NUS5", "gene": "AP5S1", "p1": "V", "buried": 69.0, "dN": 3.89, "nch": 5, "pdb": "8yah", "pred_nme": true, "degron": true, "myr": false, "methyl": false, "acetyl": false, "palm": false, "ntmt_motif": false, "nmt_motif": false, "m1": "V", "m2": "H", "m3": "A"}, {"acc": "Q14691", "gene": "GINS1", "p1": "F", "buried": 68.5, "dN": 4.17, "nch": 12, "pdb": "6xtx", "pred_nme": false, "degron": true, "myr": false, "methyl": false, "acetyl": false, "palm": false, "ntmt_motif": false, "nmt_motif": false, "m1": "F", "m2": "C", "m3": "E"}, {"acc": "Q9NV06", "gene": "DCAF13", "p1": "K", "buried": 68.4, "dN": 2.78, "nch": 72, "pdb": "7mqa", "pred_nme": false, "degron": false, "myr": false, "methyl": false, "acetyl": false, "palm": false, "ntmt_motif": false, "nmt_motif": false, "m1": "K", "m2": "V", "m3": "K"}, {"acc": "P03928", "gene": "MT-ATP8", "p1": "P", "buried": 68.4, "dN": 3.65, "nch": 27, "pdb": "8h9t", "pred_nme": true, "degron": false, "myr": false, "methyl": false, "acetyl": false, "palm": false, "ntmt_motif": false, "nmt_motif": false, "m1": "P", "m2": "Q", "m3": "L"}, {"acc": "Q06830", "gene": "PRDX1", "p1": "S", "buried": 68.2, "dN": 3.55, "nch": 40, "pdb": "7lj1", "pred_nme": true, "degron": false, "myr": false, "methyl": false, "acetyl": true, "palm": false, "ntmt_motif": false, "nmt_motif": false, "m1": "S", "m2": "S", "m3": "G"}, {"acc": "Q14749", "gene": "GNMT", "p1": "V", "buried": 68.1, "dN": 4.01, "nch": 4, "pdb": "12yi", "pred_nme": true, "degron": true, "myr": false, "methyl": false, "acetyl": true, "palm": false, "ntmt_motif": false, "nmt_motif": false, "m1": "V", "m2": "D", "m3": "S"}, {"acc": "Q9BZL1", "gene": "UBL5", "p1": "I", "buried": 68.1, "dN": 2.71, "nch": 17, "pdb": "9r3d", "pred_nme": false, "degron": true, "myr": false, "methyl": false, "acetyl": false, "palm": false, "ntmt_motif": false, "nmt_motif": false, "m1": "I", "m2": "E", "m3": "V"}, {"acc": "P49674", "gene": "CSNK1E", "p1": "E", "buried": 67.6, "dN": 3.36, "nch": 12, "pdb": "4hok", "pred_nme": false, "degron": false, "myr": false, "methyl": false, "acetyl": false, "palm": false, "ntmt_motif": false, "nmt_motif": false, "m1": "E", "m2": "L", "m3": "R"}, {"acc": "Q9Y3D9", "gene": "MRPS23", "p1": "A", "buried": 67.6, "dN": 3.29, "nch": 86, "pdb": "6nu2", "pred_nme": true, "degron": true, "myr": false, "methyl": false, "acetyl": true, "palm": false, "ntmt_motif": false, "nmt_motif": false, "m1": "A", "m2": "G", "m3": "S"}, {"acc": "Q99584", "gene": "S100A13", "p1": "A", "buried": 67.5, "dN": 2.58, "nch": 2, "pdb": "1yuu", "pred_nme": true, "degron": true, "myr": false, "methyl": false, "acetyl": false, "palm": false, "ntmt_motif": false, "nmt_motif": false, "m1": "A", "m2": "A", "m3": "E"}, {"acc": "Q96G21", "gene": "IMP4", "p1": "L", "buried": 67.1, "dN": 4.15, "nch": 76, "pdb": "7mq8", "pred_nme": false, "degron": true, "myr": false, "methyl": false, "acetyl": false, "palm": false, "ntmt_motif": false, "nmt_motif": false, "m1": "L", "m2": "R", "m3": "R"}, {"acc": "Q96PC3", "gene": "AP1S3", "p1": "I", "buried": 67.1, "dN": 4.27, "nch": 8, "pdb": "6d83", "pred_nme": false, "degron": true, "myr": false, "methyl": false, "acetyl": false, "palm": false, "ntmt_motif": false, "nmt_motif": false, "m1": "I", "m2": "H", "m3": "F"}, {"acc": "P62826", "gene": "RAN", "p1": "A", "buried": 66.8, "dN": 2.72, "nch": 2, "pdb": "7mo1", "pred_nme": true, "degron": true, "myr": false, "methyl": false, "acetyl": true, "palm": false, "ntmt_motif": false, "nmt_motif": false, "m1": "A", "m2": "A", "m3": "Q"}, {"acc": "Q92608", "gene": "DOCK2", "p1": "A", "buried": 66.2, "dN": 3.22, "nch": 4, "pdb": "3a98", "pred_nme": true, "degron": true, "myr": false, "methyl": false, "acetyl": false, "palm": false, "ntmt_motif": false, "nmt_motif": false, "m1": "A", "m2": "P", "m3": "W"}, {"acc": "Q08AG7", "gene": "MZT1", "p1": "A", "buried": 66.0, "dN": 3.55, "nch": 45, "pdb": "9qvn", "pred_nme": true, "degron": true, "myr": false, "methyl": false, "acetyl": true, "palm": false, "ntmt_motif": false, "nmt_motif": false, "m1": "A", "m2": "S", "m3": "S"}, {"acc": "Q9Y3U8", "gene": "RPL36", "p1": "A", "buried": 65.6, "dN": 2.76, "nch": 83, "pdb": "9pkg", "pred_nme": true, "degron": true, "myr": false, "methyl": false, "acetyl": false, "palm": false, "ntmt_motif": false, "nmt_motif": false, "m1": "A", "m2": "L", "m3": "R"}, {"acc": "P60891", "gene": "PRPS1", "p1": "P", "buried": 65.6, "dN": 2.88, "nch": 18, "pdb": "8yq0", "pred_nme": true, "degron": false, "myr": false, "methyl": false, "acetyl": false, "palm": false, "ntmt_motif": false, "nmt_motif": false, "m1": "P", "m2": "N", "m3": "I"}, {"acc": "Q9BVA1", "gene": "TUBB2B", "p1": "R", "buried": 65.6, "dN": 5.18, "nch": 8, "pdb": "9ox7", "pred_nme": false, "degron": false, "myr": false, "methyl": false, "acetyl": false, "palm": false, "ntmt_motif": false, "nmt_motif": false, "m1": "R", "m2": "E", "m3": "I"}, {"acc": "P27348", "gene": "YWHAQ", "p1": "E", "buried": 65.5, "dN": 3.24, "nch": 8, "pdb": "6bcy", "pred_nme": false, "degron": false, "myr": false, "methyl": false, "acetyl": true, "palm": false, "ntmt_motif": false, "nmt_motif": false, "m1": "E", "m2": "K", "m3": "T"}, {"acc": "P52435", "gene": "POLR2J", "p1": "N", "buried": 65.3, "dN": 2.43, "nch": 38, "pdb": "9vd9", "pred_nme": false, "degron": false, "myr": false, "methyl": false, "acetyl": true, "palm": false, "ntmt_motif": false, "nmt_motif": false, "m1": "N", "m2": "A", "m3": "P"}, {"acc": "Q9H9Q4", "gene": "NHEJ1", "p1": "E", "buried": 65.2, "dN": 2.78, "nch": 24, "pdb": "3rwr", "pred_nme": false, "degron": false, "myr": false, "methyl": false, "acetyl": false, "palm": false, "ntmt_motif": false, "nmt_motif": false, "m1": "E", "m2": "E", "m3": "L"}, {"acc": "P57729", "gene": "RAB38", "p1": "Q", "buried": 65.0, "dN": 4.73, "nch": 4, "pdb": "6hdu", "pred_nme": false, "degron": false, "myr": false, "methyl": false, "acetyl": false, "palm": false, "ntmt_motif": false, "nmt_motif": false, "m1": "Q", "m2": "A", "m3": "P"}, {"acc": "Q7Z434", "gene": "MAVS", "p1": "P", "buried": 64.9, "dN": 3.92, "nch": 16, "pdb": "7dni", "pred_nme": true, "degron": false, "myr": false, "methyl": false, "acetyl": true, "palm": false, "ntmt_motif": false, "nmt_motif": false, "m1": "P", "m2": "F", "m3": "A"}, {"acc": "P07355", "gene": "ANXA2", "p1": "S", "buried": 64.7, "dN": 2.83, "nch": 3, "pdb": "4drw", "pred_nme": true, "degron": false, "myr": false, "methyl": false, "acetyl": true, "palm": false, "ntmt_motif": false, "nmt_motif": false, "m1": "S", "m2": "T", "m3": "V"}, {"acc": "Q9Y3D6", "gene": "FIS1", "p1": "E", "buried": 64.7, "dN": 4.35, "nch": 2, "pdb": "9avb", "pred_nme": false, "degron": false, "myr": false, "methyl": false, "acetyl": true, "palm": false, "ntmt_motif": false, "nmt_motif": false, "m1": "E", "m2": "A", "m3": "V"}, {"acc": "P83731", "gene": "RPL24", "p1": "K", "buried": 64.5, "dN": 2.16, "nch": 43, "pdb": "7ow7", "pred_nme": false, "degron": false, "myr": false, "methyl": false, "acetyl": false, "palm": false, "ntmt_motif": false, "nmt_motif": false, "m1": "K", "m2": "V", "m3": "E"}, {"acc": "P62906", "gene": "RPL10A", "p1": "S", "buried": 64.3, "dN": 3.67, "nch": 53, "pdb": "8oj0", "pred_nme": true, "degron": false, "myr": false, "methyl": false, "acetyl": true, "palm": false, "ntmt_motif": false, "nmt_motif": false, "m1": "S", "m2": "S", "m3": "K"}, {"acc": "Q9BTE1", "gene": "DCTN5", "p1": "E", "buried": 64.3, "dN": 2.82, "nch": 25, "pdb": "9b7j", "pred_nme": false, "degron": false, "myr": false, "methyl": false, "acetyl": true, "palm": false, "ntmt_motif": false, "nmt_motif": false, "m1": "E", "m2": "L", "m3": "G"}, {"acc": "P13010", "gene": "XRCC5", "p1": "V", "buried": 64.1, "dN": 4.37, "nch": 4, "pdb": "8ag5", "pred_nme": true, "degron": true, "myr": false, "methyl": false, "acetyl": false, "palm": false, "ntmt_motif": false, "nmt_motif": false, "m1": "V", "m2": "R", "m3": "S"}, {"acc": "Q06187", "gene": "BTK", "p1": "A", "buried": 63.8, "dN": 2.8, "nch": 4, "pdb": "2z0p", "pred_nme": true, "degron": true, "myr": false, "methyl": false, "acetyl": true, "palm": false, "ntmt_motif": false, "nmt_motif": false, "m1": "A", "m2": "A", "m3": "V"}, {"acc": "P61218", "gene": "POLR2F", "p1": "S", "buried": 63.7, "dN": 3.51, "nch": 2, "pdb": "7dti", "pred_nme": true, "degron": false, "myr": false, "methyl": false, "acetyl": true, "palm": false, "ntmt_motif": false, "nmt_motif": false, "m1": "S", "m2": "D", "m3": "N"}, {"acc": "P68363", "gene": "TUBA1B", "p1": "R", "buried": 63.6, "dN": 3.89, "nch": 8, "pdb": "9coc", "pred_nme": false, "degron": false, "myr": false, "methyl": false, "acetyl": false, "palm": false, "ntmt_motif": false, "nmt_motif": false, "m1": "R", "m2": "E", "m3": "C"}, {"acc": "Q7RTV0", "gene": "PHF5A", "p1": "A", "buried": 62.9, "dN": 6.84, "nch": 15, "pdb": "9ze3", "pred_nme": true, "degron": true, "myr": false, "methyl": false, "acetyl": true, "palm": false, "ntmt_motif": false, "nmt_motif": false, "m1": "A", "m2": "K", "m3": "H"}, {"acc": "P62318", "gene": "SNRPD3", "p1": "S", "buried": 62.8, "dN": 4.04, "nch": 44, "pdb": "4pjo", "pred_nme": true, "degron": false, "myr": false, "methyl": false, "acetyl": true, "palm": false, "ntmt_motif": false, "nmt_motif": false, "m1": "S", "m2": "I", "m3": "G"}, {"acc": "O15239", "gene": "NDUFA1", "p1": "W", "buried": 62.8, "dN": 3.15, "nch": 138, "pdb": "5xti", "pred_nme": false, "degron": true, "myr": false, "methyl": false, "acetyl": false, "palm": false, "ntmt_motif": false, "nmt_motif": false, "m1": "W", "m2": "F", "m3": "E"}, {"acc": "P43034", "gene": "PAFAH1B1", "p1": "V", "buried": 62.6, "dN": 2.82, "nch": 12, "pdb": "9yne", "pred_nme": true, "degron": true, "myr": false, "methyl": false, "acetyl": false, "palm": false, "ntmt_motif": false, "nmt_motif": false, "m1": "V", "m2": "L", "m3": "S"}, {"acc": "Q96FJ2", "gene": "DYNLL2", "p1": "S", "buried": 62.2, "dN": 6.15, "nch": 8, "pdb": "2xqq", "pred_nme": true, "degron": false, "myr": false, "methyl": false, "acetyl": false, "palm": false, "ntmt_motif": false, "nmt_motif": false, "m1": "S", "m2": "D", "m3": "R"}, {"acc": "P16333", "gene": "NCK1", "p1": "A", "buried": 62.2, "dN": 2.93, "nch": 28, "pdb": "5qu6", "pred_nme": true, "degron": true, "myr": false, "methyl": false, "acetyl": true, "palm": false, "ntmt_motif": false, "nmt_motif": false, "m1": "A", "m2": "E", "m3": "E"}, {"acc": "P61981", "gene": "YWHAG", "p1": "V", "buried": 61.9, "dN": 3.83, "nch": 9, "pdb": "5d3e", "pred_nme": true, "degron": true, "myr": false, "methyl": false, "acetyl": true, "palm": false, "ntmt_motif": false, "nmt_motif": false, "m1": "V", "m2": "D", "m3": "R"}, {"acc": "Q8TED4", "gene": "SLC37A2", "p1": "R", "buried": 61.9, "dN": 3.2, "nch": 2, "pdb": "9udx", "pred_nme": false, "degron": false, "myr": false, "methyl": false, "acetyl": false, "palm": false, "ntmt_motif": false, "nmt_motif": false, "m1": "R", "m2": "S", "m3": "S"}, {"acc": "P49005", "gene": "POLD2", "p1": "F", "buried": 61.8, "dN": 6.85, "nch": 8, "pdb": "3e0j", "pred_nme": false, "degron": true, "myr": false, "methyl": false, "acetyl": true, "palm": false, "ntmt_motif": false, "nmt_motif": false, "m1": "F", "m2": "S", "m3": "E"}, {"acc": "P43246", "gene": "MSH2", "p1": "A", "buried": 61.8, "dN": 2.9, "nch": 4, "pdb": "2o8f", "pred_nme": true, "degron": true, "myr": false, "methyl": false, "acetyl": true, "palm": false, "ntmt_motif": false, "nmt_motif": false, "m1": "A", "m2": "V", "m3": "Q"}, {"acc": "P30050", "gene": "RPL12", "p1": "P", "buried": 61.4, "dN": 3.45, "nch": 54, "pdb": "8idy", "pred_nme": true, "degron": false, "myr": false, "methyl": false, "acetyl": false, "palm": false, "ntmt_motif": true, "nmt_motif": false, "m1": "P", "m2": "P", "m3": "K"}, {"acc": "O75936", "gene": "BBOX1", "p1": "A", "buried": 61.4, "dN": 3.41, "nch": 6, "pdb": "4c8r", "pred_nme": true, "degron": true, "myr": false, "methyl": false, "acetyl": false, "palm": false, "ntmt_motif": false, "nmt_motif": false, "m1": "A", "m2": "C", "m3": "T"}, {"acc": "Q9NRH2", "gene": "SNRK", "p1": "A", "buried": 61.2, "dN": 5.2, "nch": 2, "pdb": "5yks", "pred_nme": true, "degron": true, "myr": false, "methyl": false, "acetyl": false, "palm": false, "ntmt_motif": false, "nmt_motif": false, "m1": "A", "m2": "G", "m3": "F"}, {"acc": "O75525", "gene": "KHDRBS3", "p1": "E", "buried": 60.9, "dN": 3.29, "nch": 4, "pdb": "5elt", "pred_nme": false, "degron": false, "myr": false, "methyl": false, "acetyl": false, "palm": false, "ntmt_motif": false, "nmt_motif": false, "m1": "E", "m2": "E", "m3": "K"}, {"acc": "Q9NR50", "gene": "EIF2B3", "p1": "E", "buried": 60.8, "dN": 3.32, "nch": 14, "pdb": "7d43", "pred_nme": false, "degron": false, "myr": false, "methyl": false, "acetyl": true, "palm": false, "ntmt_motif": false, "nmt_motif": false, "m1": "E", "m2": "F", "m3": "Q"}, {"acc": "P49023", "gene": "PXN", "p1": "D", "buried": 60.7, "dN": 4.46, "nch": 17, "pdb": "4edn", "pred_nme": false, "degron": false, "myr": false, "methyl": false, "acetyl": true, "palm": false, "ntmt_motif": false, "nmt_motif": false, "m1": "D", "m2": "D", "m3": "L"}, {"acc": "Q96CW1", "gene": "AP2M1", "p1": "I", "buried": 60.7, "dN": 2.69, "nch": 6, "pdb": "6uri", "pred_nme": false, "degron": true, "myr": false, "methyl": false, "acetyl": false, "palm": false, "ntmt_motif": false, "nmt_motif": false, "m1": "I", "m2": "G", "m3": "G"}, {"acc": "Q5VWG9", "gene": "TAF3", "p1": "C", "buried": 60.6, "dN": 3.32, "nch": 51, "pdb": "8wan", "pred_nme": true, "degron": false, "myr": false, "methyl": false, "acetyl": false, "palm": false, "ntmt_motif": false, "nmt_motif": false, "m1": "C", "m2": "E", "m3": "S"}, {"acc": "Q9Y388", "gene": "RBMX2", "p1": "N", "buried": 60.4, "dN": 2.87, "nch": 55, "pdb": "8i0r", "pred_nme": false, "degron": false, "myr": false, "methyl": false, "acetyl": false, "palm": false, "ntmt_motif": false, "nmt_motif": false, "m1": "N", "m2": "P", "m3": "L"}, {"acc": "P45984", "gene": "MAPK9", "p1": "S", "buried": 60.2, "dN": 3.71, "nch": 2, "pdb": "7cml", "pred_nme": true, "degron": false, "myr": false, "methyl": false, "acetyl": false, "palm": false, "ntmt_motif": false, "nmt_motif": false, "m1": "S", "m2": "D", "m3": "S"}, {"acc": "O14818", "gene": "PSMA7", "p1": "S", "buried": 60.0, "dN": 3.46, "nch": 32, "pdb": "5ln3", "pred_nme": true, "degron": false, "myr": false, "methyl": false, "acetyl": false, "palm": false, "ntmt_motif": false, "nmt_motif": false, "m1": "S", "m2": "Y", "m3": "D"}, {"acc": "Q9GZS3", "gene": "SKIC8", "p1": "T", "buried": 59.9, "dN": 4.02, "nch": 5, "pdb": "7qdz", "pred_nme": true, "degron": false, "myr": false, "methyl": false, "acetyl": true, "palm": false, "ntmt_motif": false, "nmt_motif": false, "m1": "T", "m2": "N", "m3": "Q"}, {"acc": "Q15631", "gene": "TSN", "p1": "S", "buried": 59.7, "dN": 3.54, "nch": 12, "pdb": "3pja", "pred_nme": true, "degron": false, "myr": false, "methyl": false, "acetyl": false, "palm": false, "ntmt_motif": false, "nmt_motif": false, "m1": "S", "m2": "V", "m3": "S"}, {"acc": "P52657", "gene": "GTF2A2", "p1": "A", "buried": 59.6, "dN": 2.92, "nch": 87, "pdb": "8gxq", "pred_nme": true, "degron": true, "myr": false, "methyl": false, "acetyl": false, "palm": false, "ntmt_motif": false, "nmt_motif": false, "m1": "A", "m2": "Y", "m3": "Q"}, {"acc": "P47813", "gene": "EIF1AX", "p1": "P", "buried": 59.6, "dN": 4.22, "nch": 50, "pdb": "28zy", "pred_nme": true, "degron": false, "myr": false, "methyl": false, "acetyl": false, "palm": false, "ntmt_motif": false, "nmt_motif": false, "m1": "P", "m2": "K", "m3": "N"}, {"acc": "Q99714", "gene": "HSD17B10", "p1": "A", "buried": 59.6, "dN": 3.15, "nch": 2, "pdb": "2o23", "pred_nme": true, "degron": true, "myr": false, "methyl": false, "acetyl": true, "palm": false, "ntmt_motif": false, "nmt_motif": false, "m1": "A", "m2": "A", "m3": "A"}, {"acc": "Q9UKX7", "gene": "NUP50", "p1": "A", "buried": 59.1, "dN": 4.88, "nch": 4, "pdb": "3tj3", "pred_nme": true, "degron": true, "myr": false, "methyl": false, "acetyl": true, "palm": false, "ntmt_motif": false, "nmt_motif": false, "m1": "A", "m2": "K", "m3": "R"}, {"acc": "P68871", "gene": "HBB", "p1": "V", "buried": 58.9, "dN": 2.29, "nch": 4, "pdb": "3d17", "pred_nme": true, "degron": true, "myr": false, "methyl": false, "acetyl": true, "palm": false, "ntmt_motif": false, "nmt_motif": false, "m1": "V", "m2": "H", "m3": "L"}, {"acc": "P00441", "gene": "SOD1", "p1": "A", "buried": 58.9, "dN": 3.14, "nch": 24, "pdb": "6fp6", "pred_nme": true, "degron": true, "myr": false, "methyl": false, "acetyl": true, "palm": false, "ntmt_motif": false, "nmt_motif": false, "m1": "A", "m2": "T", "m3": "K"}, {"acc": "P61966", "gene": "AP1S1", "p1": "M", "buried": 58.9, "dN": 4.33, "nch": 6, "pdb": "4p6z", "pred_nme": false, "degron": false, "myr": false, "methyl": false, "acetyl": false, "palm": false, "ntmt_motif": false, "nmt_motif": false, "m1": "M", "m2": "R", "m3": "F"}, {"acc": "Q9Y5K6", "gene": "CD2AP", "p1": "V", "buried": 58.7, "dN": 6.54, "nch": 6, "pdb": "4wci", "pred_nme": true, "degron": true, "myr": false, "methyl": false, "acetyl": false, "palm": false, "ntmt_motif": false, "nmt_motif": false, "m1": "V", "m2": "D", "m3": "Y"}, {"acc": "P61026", "gene": "RAB10", "p1": "A", "buried": 58.7, "dN": 3.33, "nch": 2, "pdb": "5szj", "pred_nme": true, "degron": true, "myr": false, "methyl": false, "acetyl": false, "palm": false, "ntmt_motif": false, "nmt_motif": false, "m1": "A", "m2": "K", "m3": "K"}, {"acc": "P13716", "gene": "ALAD", "p1": "Q", "buried": 58.6, "dN": 3.48, "nch": 2, "pdb": "5hms", "pred_nme": false, "degron": false, "myr": false, "methyl": false, "acetyl": false, "palm": false, "ntmt_motif": false, "nmt_motif": false, "m1": "Q", "m2": "P", "m3": "Q"}, {"acc": "Q96P20", "gene": "NLRP3", "p1": "K", "buried": 58.5, "dN": 3.32, "nch": 21, "pdb": "8ert", "pred_nme": false, "degron": false, "myr": false, "methyl": false, "acetyl": false, "palm": false, "ntmt_motif": false, "nmt_motif": false, "m1": "K", "m2": "M", "m3": "A"}, {"acc": "O60443", "gene": "GSDME", "p1": "F", "buried": 58.3, "dN": 3.3, "nch": 30, "pdb": "9h5m", "pred_nme": false, "degron": true, "myr": false, "methyl": false, "acetyl": false, "palm": false, "ntmt_motif": false, "nmt_motif": false, "m1": "F", "m2": "A", "m3": "K"}, {"acc": "P23396", "gene": "RPS3", "p1": "A", "buried": 58.2, "dN": 4.85, "nch": 92, "pdb": "9g8m", "pred_nme": true, "degron": true, "myr": false, "methyl": false, "acetyl": true, "palm": false, "ntmt_motif": false, "nmt_motif": false, "m1": "A", "m2": "V", "m3": "Q"}, {"acc": "P62979", "gene": "RPS27A", "p1": "Q", "buried": 58.1, "dN": 2.29, "nch": 12, "pdb": "5ydk", "pred_nme": false, "degron": false, "myr": false, "methyl": false, "acetyl": false, "palm": false, "ntmt_motif": false, "nmt_motif": false, "m1": "Q", "m2": "I", "m3": "F"}, {"acc": "Q6P3S1", "gene": "DENND1B", "p1": "D", "buried": 58.1, "dN": 5.5, "nch": 4, "pdb": "3tw8", "pred_nme": false, "degron": false, "myr": false, "methyl": false, "acetyl": false, "palm": false, "ntmt_motif": false, "nmt_motif": false, "m1": "D", "m2": "C", "m3": "R"}, {"acc": "P08238", "gene": "HSP90AB1", "p1": "P", "buried": 58.1, "dN": 3.26, "nch": 4, "pdb": "5uci", "pred_nme": true, "degron": false, "myr": false, "methyl": false, "acetyl": false, "palm": false, "ntmt_motif": false, "nmt_motif": false, "m1": "P", "m2": "E", "m3": "E"}, {"acc": "P51948", "gene": "MNAT1", "p1": "D", "buried": 57.7, "dN": 2.89, "nch": 56, "pdb": "7lbm", "pred_nme": false, "degron": false, "myr": false, "methyl": false, "acetyl": true, "palm": false, "ntmt_motif": false, "nmt_motif": false, "m1": "D", "m2": "D", "m3": "Q"}, {"acc": "Q9NYH9", "gene": "UTP6", "p1": "A", "buried": 57.5, "dN": 2.99, "nch": 74, "pdb": "7mq9", "pred_nme": true, "degron": true, "myr": false, "methyl": false, "acetyl": false, "palm": false, "ntmt_motif": false, "nmt_motif": false, "m1": "A", "m2": "E", "m3": "I"}, {"acc": "Q9BUE0", "gene": "MED18", "p1": "E", "buried": 57.5, "dN": 3.44, "nch": 76, "pdb": "7ena", "pred_nme": false, "degron": false, "myr": false, "methyl": false, "acetyl": false, "palm": false, "ntmt_motif": false, "nmt_motif": false, "m1": "E", "m2": "A", "m3": "P"}, {"acc": "Q13868", "gene": "EXOSC2", "p1": "A", "buried": 57.4, "dN": 4.95, "nch": 15, "pdb": "6d6r", "pred_nme": true, "degron": true, "myr": false, "methyl": false, "acetyl": false, "palm": false, "ntmt_motif": false, "nmt_motif": false, "m1": "A", "m2": "M", "m3": "E"}, {"acc": "Q8NCE0", "gene": "TSEN2", "p1": "A", "buried": 57.4, "dN": 2.25, "nch": 5, "pdb": "8iss", "pred_nme": true, "degron": true, "myr": false, "methyl": false, "acetyl": false, "palm": false, "ntmt_motif": false, "nmt_motif": false, "m1": "A", "m2": "E", "m3": "A"}, {"acc": "P62072", "gene": "TIMM10", "p1": "D", "buried": 57.2, "dN": 4.33, "nch": 15, "pdb": "9wv1", "pred_nme": false, "degron": false, "myr": false, "methyl": false, "acetyl": false, "palm": false, "ntmt_motif": false, "nmt_motif": false, "m1": "D", "m2": "P", "m3": "L"}, {"acc": "Q13155", "gene": "AIMP2", "p1": "P", "buried": 57.1, "dN": 3.59, "nch": 5, "pdb": "9dpl", "pred_nme": true, "degron": false, "myr": false, "methyl": false, "acetyl": false, "palm": false, "ntmt_motif": false, "nmt_motif": false, "m1": "P", "m2": "M", "m3": "Y"}, {"acc": "P51970", "gene": "NDUFA8", "p1": "P", "buried": 56.9, "dN": 2.79, "nch": 45, "pdb": "9ti4", "pred_nme": true, "degron": false, "myr": false, "methyl": false, "acetyl": false, "palm": false, "ntmt_motif": false, "nmt_motif": false, "m1": "P", "m2": "G", "m3": "I"}, {"acc": "Q13573", "gene": "SNW1", "p1": "A", "buried": 56.8, "dN": 3.52, "nch": 40, "pdb": "8ro2", "pred_nme": true, "degron": true, "myr": false, "methyl": false, "acetyl": true, "palm": false, "ntmt_motif": false, "nmt_motif": false, "m1": "A", "m2": "L", "m3": "T"}, {"acc": "A5YKK6", "gene": "CNOT1", "p1": "N", "buried": 56.8, "dN": 3.99, "nch": 3, "pdb": "8bfi", "pred_nme": false, "degron": false, "myr": false, "methyl": false, "acetyl": false, "palm": false, "ntmt_motif": false, "nmt_motif": false, "m1": "N", "m2": "L", "m3": "D"}, {"acc": "P14635", "gene": "CCNB1", "p1": "A", "buried": 56.6, "dN": 4.55, "nch": 12, "pdb": "9fh9", "pred_nme": true, "degron": true, "myr": false, "methyl": false, "acetyl": false, "palm": false, "ntmt_motif": false, "nmt_motif": false, "m1": "A", "m2": "L", "m3": "R"}, {"acc": "Q9HC16", "gene": "APOBEC3G", "p1": "K", "buried": 56.3, "dN": 3.35, "nch": 12, "pdb": "8cx1", "pred_nme": false, "degron": false, "myr": false, "methyl": false, "acetyl": false, "palm": false, "ntmt_motif": false, "nmt_motif": false, "m1": "K", "m2": "P", "m3": "H"}, {"acc": "Q8NEM7", "gene": "SUPT20H", "p1": "Q", "buried": 55.9, "dN": 4.71, "nch": 13, "pdb": "7kts", "pred_nme": false, "degron": false, "myr": false, "methyl": false, "acetyl": false, "palm": false, "ntmt_motif": false, "nmt_motif": false, "m1": "Q", "m2": "Q", "m3": "A"}, {"acc": "P61073", "gene": "CXCR4", "p1": "E", "buried": 55.8, "dN": 2.74, "nch": 4, "pdb": "2k05", "pred_nme": false, "degron": false, "myr": false, "methyl": false, "acetyl": false, "palm": false, "ntmt_motif": false, "nmt_motif": false, "m1": "E", "m2": "G", "m3": "I"}, {"acc": "P62306", "gene": "SNRPF", "p1": "S", "buried": 55.7, "dN": 4.52, "nch": 42, "pdb": "9s2e", "pred_nme": true, "degron": false, "myr": false, "methyl": false, "acetyl": true, "palm": false, "ntmt_motif": false, "nmt_motif": false, "m1": "S", "m2": "L", "m3": "P"}, {"acc": "Q9H0F6", "gene": "SHARPIN", "p1": "A", "buried": 55.6, "dN": 3.56, "nch": 4, "pdb": "4emo", "pred_nme": true, "degron": true, "myr": false, "methyl": false, "acetyl": false, "palm": false, "ntmt_motif": false, "nmt_motif": false, "m1": "A", "m2": "P", "m3": "P"}, {"acc": "P34947", "gene": "GRK5", "p1": "E", "buried": 55.4, "dN": 4.94, "nch": 2, "pdb": "6pjx", "pred_nme": false, "degron": false, "myr": false, "methyl": false, "acetyl": false, "palm": false, "ntmt_motif": false, "nmt_motif": false, "m1": "E", "m2": "L", "m3": "E"}, {"acc": "P48730", "gene": "CSNK1D", "p1": "E", "buried": 55.4, "dN": 4.36, "nch": 2, "pdb": "8vxd", "pred_nme": false, "degron": false, "myr": false, "methyl": false, "acetyl": false, "palm": false, "ntmt_motif": false, "nmt_motif": false, "m1": "E", "m2": "L", "m3": "R"}, {"acc": "O94972", "gene": "TRIM37", "p1": "D", "buried": 55.3, "dN": 4.28, "nch": 4, "pdb": "3lrq", "pred_nme": false, "degron": false, "myr": false, "methyl": false, "acetyl": true, "palm": false, "ntmt_motif": false, "nmt_motif": false, "m1": "D", "m2": "E", "m3": "Q"}, {"acc": "P07437", "gene": "TUBB", "p1": "R", "buried": 55.0, "dN": 4.54, "nch": 4, "pdb": "9bp6", "pred_nme": false, "degron": false, "myr": false, "methyl": false, "acetyl": false, "palm": false, "ntmt_motif": false, "nmt_motif": false, "m1": "R", "m2": "E", "m3": "I"}, {"acc": "P51681", "gene": "CCR5", "p1": "D", "buried": 55.0, "dN": 3.39, "nch": 12, "pdb": "6meo", "pred_nme": false, "degron": false, "myr": false, "methyl": false, "acetyl": false, "palm": false, "ntmt_motif": false, "nmt_motif": false, "m1": "D", "m2": "Y", "m3": "Q"}, {"acc": "O75531", "gene": "BANF1", "p1": "T", "buried": 54.3, "dN": 2.93, "nch": 6, "pdb": "7z21", "pred_nme": true, "degron": false, "myr": false, "methyl": false, "acetyl": true, "palm": false, "ntmt_motif": false, "nmt_motif": false, "m1": "T", "m2": "T", "m3": "S"}, {"acc": "Q03112", "gene": "MECOM", "p1": "R", "buried": 54.1, "dN": 2.51, "nch": 4, "pdb": "6bw3", "pred_nme": false, "degron": false, "myr": false, "methyl": false, "acetyl": false, "palm": false, "ntmt_motif": false, "nmt_motif": false, "m1": "R", "m2": "S", "m3": "K"}, {"acc": "Q9HAZ2", "gene": "PRDM16", "p1": "R", "buried": 53.7, "dN": 2.56, "nch": 4, "pdb": "6bw4", "pred_nme": false, "degron": false, "myr": false, "methyl": false, "acetyl": false, "palm": false, "ntmt_motif": false, "nmt_motif": false, "m1": "R", "m2": "S", "m3": "K"}, {"acc": "Q15369", "gene": "ELOC", "p1": "D", "buried": 53.2, "dN": 3.13, "nch": 14, "pdb": "8ol1", "pred_nme": false, "degron": false, "myr": false, "methyl": false, "acetyl": false, "palm": false, "ntmt_motif": false, "nmt_motif": false, "m1": "D", "m2": "G", "m3": "E"}, {"acc": "P31947", "gene": "SFN", "p1": "E", "buried": 53.1, "dN": 5.37, "nch": 8, "pdb": "6t80", "pred_nme": false, "degron": false, "myr": false, "methyl": false, "acetyl": false, "palm": false, "ntmt_motif": false, "nmt_motif": false, "m1": "E", "m2": "R", "m3": "A"}, {"acc": "Q9ULZ3", "gene": "PYCARD", "p1": "G", "buried": 53.1, "dN": 3.21, "nch": 14, "pdb": "9wz7", "pred_nme": true, "degron": false, "myr": false, "methyl": false, "acetyl": false, "palm": false, "ntmt_motif": false, "nmt_motif": true, "m1": "G", "m2": "R", "m3": "A"}, {"acc": "P13489", "gene": "RNH1", "p1": "S", "buried": 52.3, "dN": 2.9, "nch": 4, "pdb": "1a4y", "pred_nme": true, "degron": false, "myr": false, "methyl": false, "acetyl": true, "palm": false, "ntmt_motif": false, "nmt_motif": false, "m1": "S", "m2": "L", "m3": "D"}, {"acc": "Q8N3C0", "gene": "ASCC3", "p1": "A", "buried": 52.1, "dN": 4.28, "nch": 2, "pdb": "6yxq", "pred_nme": true, "degron": true, "myr": false, "methyl": false, "acetyl": false, "palm": false, "ntmt_motif": false, "nmt_motif": false, "m1": "A", "m2": "L", "m3": "P"}, {"acc": "P62314", "gene": "SNRPD1", "p1": "K", "buried": 51.7, "dN": 2.93, "nch": 7, "pdb": "5xjl", "pred_nme": false, "degron": false, "myr": false, "methyl": false, "acetyl": false, "palm": false, "ntmt_motif": false, "nmt_motif": false, "m1": "K", "m2": "L", "m3": "V"}, {"acc": "P05162", "gene": "LGALS2", "p1": "T", "buried": 51.3, "dN": 2.99, "nch": 24, "pdb": "5ews", "pred_nme": true, "degron": false, "myr": false, "methyl": false, "acetyl": false, "palm": false, "ntmt_motif": false, "nmt_motif": false, "m1": "T", "m2": "G", "m3": "E"}, {"acc": "Q07020", "gene": "RPL18", "p1": "G", "buried": 51.1, "dN": 2.96, "nch": 83, "pdb": "9pkg", "pred_nme": true, "degron": false, "myr": false, "methyl": false, "acetyl": false, "palm": false, "ntmt_motif": false, "nmt_motif": true, "m1": "G", "m2": "V", "m3": "D"}, {"acc": "P00156", "gene": "MT-CYB", "p1": "T", "buried": 51.1, "dN": 4.64, "nch": 22, "pdb": "9hzl", "pred_nme": true, "degron": false, "myr": false, "methyl": false, "acetyl": false, "palm": false, "ntmt_motif": false, "nmt_motif": false, "m1": "T", "m2": "P", "m3": "M"}, {"acc": "P36954", "gene": "POLR2I", "p1": "E", "buried": 50.9, "dN": 3.94, "nch": 23, "pdb": "5iya", "pred_nme": false, "degron": false, "myr": false, "methyl": false, "acetyl": true, "palm": false, "ntmt_motif": false, "nmt_motif": false, "m1": "E", "m2": "P", "m3": "D"}, {"acc": "Q8IYB3", "gene": "SRRM1", "p1": "D", "buried": 50.6, "dN": 4.23, "nch": 49, "pdb": "7dvq", "pred_nme": false, "degron": false, "myr": false, "methyl": false, "acetyl": true, "palm": false, "ntmt_motif": false, "nmt_motif": false, "m1": "D", "m2": "A", "m3": "G"}, {"acc": "P05109", "gene": "S100A8", "p1": "L", "buried": 50.4, "dN": 3.75, "nch": 12, "pdb": "1xk4", "pred_nme": false, "degron": true, "myr": false, "methyl": false, "acetyl": false, "palm": false, "ntmt_motif": false, "nmt_motif": false, "m1": "L", "m2": "T", "m3": "E"}, {"acc": "P41223", "gene": "BUD31", "p1": "P", "buried": 50.3, "dN": 2.19, "nch": 63, "pdb": "8c6j", "pred_nme": true, "degron": false, "myr": false, "methyl": false, "acetyl": false, "palm": false, "ntmt_motif": false, "nmt_motif": false, "m1": "P", "m2": "K", "m3": "V"}, {"acc": "P29033", "gene": "GJB2", "p1": "D", "buried": 50.1, "dN": 3.1, "nch": 12, "pdb": "6uvt", "pred_nme": false, "degron": false, "myr": false, "methyl": false, "acetyl": false, "palm": false, "ntmt_motif": false, "nmt_motif": false, "m1": "D", "m2": "W", "m3": "G"}, {"acc": "Q15477", "gene": "SKIC2", "p1": "M", "buried": 49.9, "dN": 3.83, "nch": 5, "pdb": "7qdy", "pred_nme": false, "degron": false, "myr": false, "methyl": false, "acetyl": false, "palm": false, "ntmt_motif": false, "nmt_motif": false, "m1": "M", "m2": "E", "m3": "T"}, {"acc": "P18077", "gene": "RPL35A", "p1": "S", "buried": 49.9, "dN": 3.38, "nch": 168, "pdb": "9rpv", "pred_nme": true, "degron": false, "myr": false, "methyl": false, "acetyl": false, "palm": false, "ntmt_motif": false, "nmt_motif": false, "m1": "S", "m2": "G", "m3": "R"}, {"acc": "Q96EE3", "gene": "SEH1L", "p1": "F", "buried": 49.8, "dN": 3.85, "nch": 10, "pdb": "7uhy", "pred_nme": false, "degron": true, "myr": false, "methyl": false, "acetyl": false, "palm": false, "ntmt_motif": false, "nmt_motif": false, "m1": "F", "m2": "V", "m3": "A"}, {"acc": "P51665", "gene": "PSMD7", "p1": "P", "buried": 49.6, "dN": 3.77, "nch": 32, "pdb": "5ln3", "pred_nme": true, "degron": false, "myr": false, "methyl": false, "acetyl": false, "palm": false, "ntmt_motif": false, "nmt_motif": false, "m1": "P", "m2": "E", "m3": "L"}, {"acc": "Q8NAV1", "gene": "PRPF38A", "p1": "A", "buried": 49.4, "dN": 3.58, "nch": 17, "pdb": "9r3d", "pred_nme": true, "degron": true, "myr": false, "methyl": false, "acetyl": false, "palm": false, "ntmt_motif": false, "nmt_motif": false, "m1": "A", "m2": "N", "m3": "R"}, {"acc": "P04080", "gene": "CSTB", "p1": "M", "buried": 48.8, "dN": 4.1, "nch": 2, "pdb": "1stf", "pred_nme": false, "degron": false, "myr": false, "methyl": false, "acetyl": true, "palm": false, "ntmt_motif": false, "nmt_motif": false, "m1": "M", "m2": "C", "m3": "G"}, {"acc": "P19474", "gene": "TRIM21", "p1": "A", "buried": 48.6, "dN": 3.36, "nch": 2, "pdb": "5olm", "pred_nme": true, "degron": true, "myr": false, "methyl": false, "acetyl": false, "palm": false, "ntmt_motif": false, "nmt_motif": false, "m1": "A", "m2": "S", "m3": "A"}, {"acc": "P0C0S8", "gene": "H2AC11", "p1": "S", "buried": 48.5, "dN": 3.73, "nch": 8, "pdb": "4qyl", "pred_nme": true, "degron": false, "myr": false, "methyl": false, "acetyl": true, "palm": false, "ntmt_motif": false, "nmt_motif": false, "m1": "S", "m2": "G", "m3": "R"}, {"acc": "P56537", "gene": "EIF6", "p1": "A", "buried": 48.4, "dN": 6.75, "nch": 53, "pdb": "8fkw", "pred_nme": true, "degron": true, "myr": false, "methyl": false, "acetyl": false, "palm": false, "ntmt_motif": false, "nmt_motif": false, "m1": "A", "m2": "V", "m3": "R"}, {"acc": "P17568", "gene": "NDUFB7", "p1": "G", "buried": 48.2, "dN": 4.06, "nch": 45, "pdb": "9ti4", "pred_nme": true, "degron": false, "myr": true, "methyl": false, "acetyl": false, "palm": false, "ntmt_motif": false, "nmt_motif": true, "m1": "G", "m2": "A", "m3": "H"}, {"acc": "Q9Y294", "gene": "ASF1A", "p1": "A", "buried": 48.1, "dN": 2.8, "nch": 12, "pdb": "8cj1", "pred_nme": true, "degron": true, "myr": false, "methyl": false, "acetyl": false, "palm": false, "ntmt_motif": false, "nmt_motif": false, "m1": "A", "m2": "K", "m3": "V"}, {"acc": "Q13200", "gene": "PSMD2", "p1": "E", "buried": 47.9, "dN": 3.09, "nch": 48, "pdb": "7w3m", "pred_nme": false, "degron": false, "myr": false, "methyl": false, "acetyl": true, "palm": false, "ntmt_motif": false, "nmt_motif": false, "m1": "E", "m2": "E", "m3": "G"}, {"acc": "Q9Y587", "gene": "AP4S1", "p1": "I", "buried": 47.4, "dN": 5.5, "nch": 4, "pdb": "9u9i", "pred_nme": false, "degron": true, "myr": false, "methyl": false, "acetyl": false, "palm": false, "ntmt_motif": false, "nmt_motif": false, "m1": "I", "m2": "K", "m3": "F"}, {"acc": "P62847", "gene": "RPS24", "p1": "N", "buried": 47.2, "dN": 4.47, "nch": 72, "pdb": "7mqa", "pred_nme": false, "degron": false, "myr": false, "methyl": false, "acetyl": true, "palm": false, "ntmt_motif": false, "nmt_motif": false, "m1": "N", "m2": "D", "m3": "T"}, {"acc": "Q9H0A8", "gene": "COMMD4", "p1": "R", "buried": 47.0, "dN": 4.61, "nch": 12, "pdb": "8p0w", "pred_nme": false, "degron": false, "myr": false, "methyl": false, "acetyl": false, "palm": false, "ntmt_motif": false, "nmt_motif": false, "m1": "R", "m2": "F", "m3": "R"}, {"acc": "Q8IX07", "gene": "ZFPM1", "p1": "S", "buried": 46.8, "dN": 2.9, "nch": 4, "pdb": "2xu7", "pred_nme": true, "degron": false, "myr": false, "methyl": false, "acetyl": false, "palm": false, "ntmt_motif": false, "nmt_motif": false, "m1": "S", "m2": "R", "m3": "R"}, {"acc": "Q9UHA4", "gene": "LAMTOR3", "p1": "A", "buried": 46.3, "dN": 4.64, "nch": 5, "pdb": "5yk3", "pred_nme": true, "degron": true, "myr": false, "methyl": false, "acetyl": false, "palm": false, "ntmt_motif": false, "nmt_motif": false, "m1": "A", "m2": "D", "m3": "D"}, {"acc": "P61165", "gene": "TMEM258", "p1": "E", "buried": 46.1, "dN": 6.44, "nch": 74, "pdb": "9n9j", "pred_nme": false, "degron": false, "myr": false, "methyl": false, "acetyl": true, "palm": false, "ntmt_motif": false, "nmt_motif": false, "m1": "E", "m2": "L", "m3": "E"}, {"acc": "O00189", "gene": "AP4M1", "p1": "I", "buried": 46.0, "dN": 6.05, "nch": 4, "pdb": "9u9j", "pred_nme": false, "degron": true, "myr": false, "methyl": false, "acetyl": false, "palm": false, "ntmt_motif": false, "nmt_motif": false, "m1": "I", "m2": "S", "m3": "Q"}, {"acc": "P04406", "gene": "GAPDH", "p1": "G", "buried": 46.0, "dN": 3.77, "nch": 8, "pdb": "6ynf", "pred_nme": true, "degron": false, "myr": false, "methyl": false, "acetyl": false, "palm": false, "ntmt_motif": false, "nmt_motif": true, "m1": "G", "m2": "K", "m3": "V"}, {"acc": "Q9H871", "gene": "RMND5A", "p1": "D", "buried": 45.9, "dN": 4.28, "nch": 4, "pdb": "8pjn", "pred_nme": false, "degron": false, "myr": false, "methyl": false, "acetyl": true, "palm": false, "ntmt_motif": false, "nmt_motif": false, "m1": "D", "m2": "Q", "m3": "C"}, {"acc": "Q9UJQ4", "gene": "SALL4", "p1": "S", "buried": 45.6, "dN": 3.88, "nch": 4, "pdb": "5xwr", "pred_nme": true, "degron": false, "myr": false, "methyl": false, "acetyl": false, "palm": false, "ntmt_motif": false, "nmt_motif": false, "m1": "S", "m2": "R", "m3": "R"}, {"acc": "P03915", "gene": "MT-ND5", "p1": "T", "buried": 45.5, "dN": 3.49, "nch": 138, "pdb": "5xti", "pred_nme": true, "degron": false, "myr": false, "methyl": false, "acetyl": false, "palm": false, "ntmt_motif": false, "nmt_motif": false, "m1": "T", "m2": "M", "m3": "H"}, {"acc": "Q15428", "gene": "SF3A2", "p1": "D", "buried": 45.4, "dN": 4.71, "nch": 28, "pdb": "6ff4", "pred_nme": false, "degron": false, "myr": false, "methyl": false, "acetyl": true, "palm": false, "ntmt_motif": false, "nmt_motif": false, "m1": "D", "m2": "F", "m3": "Q"}, {"acc": "P32969", "gene": "RPL9", "p1": "K", "buried": 45.3, "dN": 4.06, "nch": 83, "pdb": "9p7j", "pred_nme": false, "degron": false, "myr": false, "methyl": false, "acetyl": false, "palm": false, "ntmt_motif": false, "nmt_motif": false, "m1": "K", "m2": "T", "m3": "I"}, {"acc": "Q9UM11", "gene": "FZR1", "p1": "D", "buried": 45.3, "dN": 4.52, "nch": 21, "pdb": "9gaw", "pred_nme": false, "degron": false, "myr": false, "methyl": false, "acetyl": false, "palm": false, "ntmt_motif": false, "nmt_motif": false, "m1": "D", "m2": "Q", "m3": "D"}, {"acc": "Q9H944", "gene": "MED20", "p1": "G", "buried": 45.2, "dN": 3.99, "nch": 29, "pdb": "8tqw", "pred_nme": true, "degron": false, "myr": false, "methyl": false, "acetyl": false, "palm": false, "ntmt_motif": false, "nmt_motif": true, "m1": "G", "m2": "V", "m3": "T"}, {"acc": "P50053", "gene": "KHK", "p1": "E", "buried": 45.1, "dN": 4.33, "nch": 4, "pdb": "8ome", "pred_nme": false, "degron": false, "myr": false, "methyl": false, "acetyl": false, "palm": false, "ntmt_motif": false, "nmt_motif": false, "m1": "E", "m2": "E", "m3": "K"}, {"acc": "Q9Y4Z0", "gene": "LSM4", "p1": "L", "buried": 44.5, "dN": 3.44, "nch": 64, "pdb": "9xu3", "pred_nme": false, "degron": true, "myr": false, "methyl": false, "acetyl": true, "palm": false, "ntmt_motif": false, "nmt_motif": false, "m1": "L", "m2": "P", "m3": "L"}, {"acc": "Q14676", "gene": "MDC1", "p1": "E", "buried": 44.4, "dN": 5.14, "nch": 2, "pdb": "3unn", "pred_nme": false, "degron": false, "myr": false, "methyl": false, "acetyl": false, "palm": false, "ntmt_motif": false, "nmt_motif": false, "m1": "E", "m2": "D", "m3": "T"}, {"acc": "O75529", "gene": "TAF5L", "p1": "K", "buried": 44.2, "dN": 3.2, "nch": 13, "pdb": "9rdk", "pred_nme": false, "degron": false, "myr": false, "methyl": false, "acetyl": false, "palm": false, "ntmt_motif": false, "nmt_motif": false, "m1": "K", "m2": "R", "m3": "V"}, {"acc": "Q9P2T1", "gene": "GMPR2", "p1": "P", "buried": 44.0, "dN": 3.58, "nch": 4, "pdb": "2a7r", "pred_nme": true, "degron": false, "myr": false, "methyl": false, "acetyl": false, "palm": false, "ntmt_motif": false, "nmt_motif": false, "m1": "P", "m2": "H", "m3": "I"}, {"acc": "Q15274", "gene": "QPRT", "p1": "D", "buried": 43.8, "dN": 2.43, "nch": 12, "pdb": "5ayz", "pred_nme": false, "degron": false, "myr": false, "methyl": false, "acetyl": false, "palm": false, "ntmt_motif": false, "nmt_motif": false, "m1": "D", "m2": "A", "m3": "E"}, {"acc": "Q13042", "gene": "CDC16", "p1": "N", "buried": 43.5, "dN": 3.38, "nch": 19, "pdb": "8pkp", "pred_nme": false, "degron": false, "myr": false, "methyl": false, "acetyl": false, "palm": false, "ntmt_motif": false, "nmt_motif": false, "m1": "N", "m2": "L", "m3": "E"}, {"acc": "Q8IW19", "gene": "APLF", "p1": "S", "buried": 43.4, "dN": 4.0, "nch": 4, "pdb": "5e50", "pred_nme": true, "degron": false, "myr": false, "methyl": false, "acetyl": false, "palm": false, "ntmt_motif": false, "nmt_motif": false, "m1": "S", "m2": "G", "m3": "G"}, {"acc": "O75112", "gene": "LDB3", "p1": "S", "buried": 43.1, "dN": 6.12, "nch": 2, "pdb": "4ydp", "pred_nme": true, "degron": false, "myr": false, "methyl": false, "acetyl": false, "palm": false, "ntmt_motif": false, "nmt_motif": false, "m1": "S", "m2": "Y", "m3": "S"}, {"acc": "Q9NZJ0", "gene": "DTL", "p1": "L", "buried": 43.1, "dN": 2.55, "nch": 3, "pdb": "9c5u", "pred_nme": false, "degron": true, "myr": false, "methyl": false, "acetyl": true, "palm": false, "ntmt_motif": false, "nmt_motif": false, "m1": "L", "m2": "F", "m3": "N"}, {"acc": "P09012", "gene": "SNRPA", "p1": "A", "buried": 42.3, "dN": 4.1, "nch": 6, "pdb": "8jy0", "pred_nme": true, "degron": true, "myr": false, "methyl": false, "acetyl": true, "palm": false, "ntmt_motif": false, "nmt_motif": false, "m1": "A", "m2": "V", "m3": "P"}, {"acc": "Q96JB5", "gene": "CDK5RAP3", "p1": "E", "buried": 42.2, "dN": 5.21, "nch": 50, "pdb": "8ohd", "pred_nme": false, "degron": false, "myr": false, "methyl": false, "acetyl": false, "palm": false, "ntmt_motif": false, "nmt_motif": false, "m1": "E", "m2": "D", "m3": "H"}, {"acc": "P99999", "gene": "CYCS", "p1": "G", "buried": 42.0, "dN": 3.12, "nch": 4, "pdb": "6xnk", "pred_nme": true, "degron": false, "myr": false, "methyl": false, "acetyl": true, "palm": false, "ntmt_motif": false, "nmt_motif": true, "m1": "G", "m2": "D", "m3": "V"}, {"acc": "O95104", "gene": "SCAF4", "p1": "D", "buried": 41.8, "dN": 3.76, "nch": 10, "pdb": "6xkb", "pred_nme": false, "degron": false, "myr": false, "methyl": false, "acetyl": false, "palm": false, "ntmt_motif": false, "nmt_motif": false, "m1": "D", "m2": "A", "m3": "V"}, {"acc": "Q9BV90", "gene": "SNRNP25", "p1": "D", "buried": 41.8, "dN": 4.7, "nch": 14, "pdb": "9gbw", "pred_nme": false, "degron": false, "myr": false, "methyl": false, "acetyl": false, "palm": false, "ntmt_motif": false, "nmt_motif": false, "m1": "D", "m2": "V", "m3": "F"}, {"acc": "P62273", "gene": "RPS29", "p1": "G", "buried": 41.6, "dN": 3.98, "nch": 36, "pdb": "9kn0", "pred_nme": true, "degron": false, "myr": false, "methyl": false, "acetyl": false, "palm": false, "ntmt_motif": false, "nmt_motif": true, "m1": "G", "m2": "H", "m3": "Q"}, {"acc": "Q92556", "gene": "ELMO1", "p1": "P", "buried": 41.5, "dN": 2.61, "nch": 8, "pdb": "7y4a", "pred_nme": true, "degron": false, "myr": false, "methyl": false, "acetyl": false, "palm": false, "ntmt_motif": false, "nmt_motif": false, "m1": "P", "m2": "P", "m3": "P"}, {"acc": "Q9BV81", "gene": "EMC6", "p1": "A", "buried": 41.5, "dN": 5.97, "nch": 9, "pdb": "6z3w", "pred_nme": true, "degron": true, "myr": false, "methyl": false, "acetyl": true, "palm": false, "ntmt_motif": false, "nmt_motif": false, "m1": "A", "m2": "A", "m3": "V"}, {"acc": "P53680", "gene": "AP2S1", "p1": "I", "buried": 41.3, "dN": 5.1, "nch": 6, "pdb": "6uri", "pred_nme": false, "degron": true, "myr": false, "methyl": false, "acetyl": false, "palm": false, "ntmt_motif": false, "nmt_motif": false, "m1": "I", "m2": "R", "m3": "F"}, {"acc": "P33763", "gene": "S100A5", "p1": "E", "buried": 41.0, "dN": 2.76, "nch": 2, "pdb": "2kax", "pred_nme": false, "degron": false, "myr": false, "methyl": false, "acetyl": false, "palm": false, "ntmt_motif": false, "nmt_motif": false, "m1": "E", "m2": "T", "m3": "P"}, {"acc": "P42568", "gene": "MLLT3", "p1": "A", "buried": 41.0, "dN": 2.83, "nch": 4, "pdb": "6mil", "pred_nme": true, "degron": true, "myr": false, "methyl": false, "acetyl": false, "palm": false, "ntmt_motif": false, "nmt_motif": false, "m1": "A", "m2": "S", "m3": "S"}, {"acc": "O43813", "gene": "LANCL1", "p1": "A", "buried": 41.0, "dN": 5.72, "nch": 4, "pdb": "3e6u", "pred_nme": true, "degron": true, "myr": false, "methyl": false, "acetyl": true, "palm": false, "ntmt_motif": false, "nmt_motif": false, "m1": "A", "m2": "Q", "m3": "R"}, {"acc": "P60228", "gene": "EIF3E", "p1": "A", "buried": 40.7, "dN": 5.06, "nch": 52, "pdb": "8ppl", "pred_nme": true, "degron": true, "myr": false, "methyl": false, "acetyl": true, "palm": false, "ntmt_motif": false, "nmt_motif": false, "m1": "A", "m2": "E", "m3": "Y"}, {"acc": "Q05315", "gene": "CLC", "p1": "S", "buried": 40.7, "dN": 4.17, "nch": 6, "pdb": "6gkt", "pred_nme": true, "degron": false, "myr": false, "methyl": false, "acetyl": true, "palm": false, "ntmt_motif": false, "nmt_motif": false, "m1": "S", "m2": "L", "m3": "L"}, {"acc": "Q02094", "gene": "RHAG", "p1": "R", "buried": 40.5, "dN": 3.7, "nch": 21, "pdb": "8cs9", "pred_nme": false, "degron": false, "myr": false, "methyl": false, "acetyl": false, "palm": false, "ntmt_motif": false, "nmt_motif": false, "m1": "R", "m2": "F", "m3": "T"}, {"acc": "Q9GZZ1", "gene": "NAA50", "p1": "K", "buried": 40.5, "dN": 5.84, "nch": 6, "pdb": "3tfy", "pred_nme": false, "degron": false, "myr": false, "methyl": false, "acetyl": false, "palm": false, "ntmt_motif": false, "nmt_motif": false, "m1": "K", "m2": "G", "m3": "S"}, {"acc": "P17706", "gene": "PTPN2", "p1": "P", "buried": 40.5, "dN": 2.91, "nch": 3, "pdb": "7f5o", "pred_nme": true, "degron": false, "myr": false, "methyl": false, "acetyl": false, "palm": false, "ntmt_motif": false, "nmt_motif": false, "m1": "P", "m2": "T", "m3": "T"}, {"acc": "Q9Y6A4", "gene": "CFAP20", "p1": "F", "buried": 40.5, "dN": 5.82, "nch": 435, "pdb": "7ung", "pred_nme": false, "degron": true, "myr": false, "methyl": false, "acetyl": false, "palm": false, "ntmt_motif": false, "nmt_motif": false, "m1": "F", "m2": "K", "m3": "N"}, {"acc": "Q9P000", "gene": "COMMD9", "p1": "A", "buried": 40.4, "dN": 3.94, "nch": 6, "pdb": "4nkn", "pred_nme": true, "degron": true, "myr": false, "methyl": false, "acetyl": true, "palm": false, "ntmt_motif": false, "nmt_motif": false, "m1": "A", "m2": "A", "m3": "L"}, {"acc": "O75175", "gene": "CNOT3", "p1": "A", "buried": 40.4, "dN": 6.87, "nch": 83, "pdb": "9c3h", "pred_nme": true, "degron": true, "myr": false, "methyl": false, "acetyl": false, "palm": false, "ntmt_motif": false, "nmt_motif": false, "m1": "A", "m2": "D", "m3": "K"}, {"acc": "Q8IWT6", "gene": "LRRC8A", "p1": "I", "buried": 40.1, "dN": 3.69, "nch": 6, "pdb": "7xzh", "pred_nme": false, "degron": true, "myr": false, "methyl": false, "acetyl": true, "palm": false, "ntmt_motif": false, "nmt_motif": false, "m1": "I", "m2": "P", "m3": "V"}, {"acc": "Q9BY32", "gene": "ITPA", "p1": "A", "buried": 39.6, "dN": 5.31, "nch": 8, "pdb": "2j4e", "pred_nme": true, "degron": true, "myr": false, "methyl": false, "acetyl": true, "palm": false, "ntmt_motif": false, "nmt_motif": false, "m1": "A", "m2": "A", "m3": "S"}, {"acc": "P46976", "gene": "GYG1", "p1": "T", "buried": 39.4, "dN": 5.38, "nch": 10, "pdb": "8cvz", "pred_nme": true, "degron": false, "myr": false, "methyl": false, "acetyl": true, "palm": false, "ntmt_motif": false, "nmt_motif": false, "m1": "T", "m2": "D", "m3": "Q"}, {"acc": "P03897", "gene": "MT-ND3", "p1": "N", "buried": 39.4, "dN": 4.49, "nch": 45, "pdb": "9i4i", "pred_nme": false, "degron": false, "myr": false, "methyl": false, "acetyl": false, "palm": false, "ntmt_motif": false, "nmt_motif": false, "m1": "N", "m2": "F", "m3": "A"}, {"acc": "P10916", "gene": "MYL2", "p1": "A", "buried": 39.2, "dN": 3.58, "nch": 123, "pdb": "8g4l", "pred_nme": true, "degron": true, "myr": false, "methyl": true, "acetyl": false, "palm": false, "ntmt_motif": true, "nmt_motif": false, "m1": "A", "m2": "P", "m3": "K"}, {"acc": "P07148", "gene": "FABP1", "p1": "S", "buried": 39.0, "dN": 4.49, "nch": 8, "pdb": "6mp4", "pred_nme": true, "degron": false, "myr": false, "methyl": false, "acetyl": true, "palm": false, "ntmt_motif": false, "nmt_motif": false, "m1": "S", "m2": "F", "m3": "S"}, {"acc": "Q9UDW1", "gene": "UQCR10", "p1": "A", "buried": 39.0, "dN": 3.37, "nch": 80, "pdb": "5xth", "pred_nme": true, "degron": true, "myr": false, "methyl": false, "acetyl": false, "palm": false, "ntmt_motif": false, "nmt_motif": false, "m1": "A", "m2": "A", "m3": "A"}, {"acc": "Q9BUI4", "gene": "POLR3C", "p1": "T", "buried": 39.0, "dN": 5.12, "nch": 20, "pdb": "7d58", "pred_nme": true, "degron": false, "myr": false, "methyl": false, "acetyl": false, "palm": false, "ntmt_motif": false, "nmt_motif": false, "m1": "T", "m2": "Q", "m3": "A"}, {"acc": "P33764", "gene": "S100A3", "p1": "A", "buried": 38.5, "dN": 3.42, "nch": 6, "pdb": "3nsl", "pred_nme": true, "degron": true, "myr": false, "methyl": false, "acetyl": true, "palm": false, "ntmt_motif": false, "nmt_motif": false, "m1": "A", "m2": "R", "m3": "P"}, {"acc": "Q9BVS4", "gene": "RIOK2", "p1": "G", "buried": 38.5, "dN": 2.69, "nch": 10, "pdb": "6hk6", "pred_nme": true, "degron": false, "myr": false, "methyl": false, "acetyl": false, "palm": false, "ntmt_motif": false, "nmt_motif": true, "m1": "G", "m2": "K", "m3": "V"}, {"acc": "Q13148", "gene": "TARDBP", "p1": "S", "buried": 38.3, "dN": 4.31, "nch": 5, "pdb": "6t4b", "pred_nme": true, "degron": false, "myr": false, "methyl": false, "acetyl": false, "palm": false, "ntmt_motif": false, "nmt_motif": false, "m1": "S", "m2": "E", "m3": "Y"}, {"acc": "P42336", "gene": "PIK3CA", "p1": "P", "buried": 38.3, "dN": 2.67, "nch": 4, "pdb": "8v8u", "pred_nme": true, "degron": false, "myr": false, "methyl": false, "acetyl": false, "palm": false, "ntmt_motif": false, "nmt_motif": false, "m1": "P", "m2": "P", "m3": "R"}, {"acc": "Q15050", "gene": "RRS1", "p1": "E", "buried": 38.1, "dN": 7.84, "nch": 53, "pdb": "8ir1", "pred_nme": false, "degron": false, "myr": false, "methyl": false, "acetyl": true, "palm": false, "ntmt_motif": false, "nmt_motif": false, "m1": "E", "m2": "G", "m3": "Q"}, {"acc": "P09382", "gene": "LGALS1", "p1": "A", "buried": 37.7, "dN": 3.21, "nch": 4, "pdb": "1w6p", "pred_nme": true, "degron": true, "myr": false, "methyl": false, "acetyl": true, "palm": false, "ntmt_motif": false, "nmt_motif": false, "m1": "A", "m2": "C", "m3": "G"}, {"acc": "Q96RT7", "gene": "TUBGCP6", "p1": "A", "buried": 37.7, "dN": 4.04, "nch": 2, "pdb": "6m33", "pred_nme": true, "degron": true, "myr": false, "methyl": false, "acetyl": false, "palm": false, "ntmt_motif": false, "nmt_motif": false, "m1": "A", "m2": "S", "m3": "I"}, {"acc": "Q9BXV9", "gene": "GON7", "p1": "E", "buried": 37.4, "dN": 3.5, "nch": 3, "pdb": "6gwj", "pred_nme": false, "degron": false, "myr": false, "methyl": false, "acetyl": true, "palm": false, "ntmt_motif": false, "nmt_motif": false, "m1": "E", "m2": "L", "m3": "L"}, {"acc": "P63104", "gene": "YWHAZ", "p1": "D", "buried": 37.1, "dN": 3.9, "nch": 4, "pdb": "3rdh", "pred_nme": false, "degron": false, "myr": false, "methyl": false, "acetyl": true, "palm": false, "ntmt_motif": false, "nmt_motif": false, "m1": "D", "m2": "K", "m3": "N"}, {"acc": "P39687", "gene": "ANP32A", "p1": "E", "buried": 37.1, "dN": 4.79, "nch": 8, "pdb": "6xzq", "pred_nme": false, "degron": false, "myr": false, "methyl": false, "acetyl": false, "palm": false, "ntmt_motif": false, "nmt_motif": false, "m1": "E", "m2": "M", "m3": "G"}, {"acc": "P20292", "gene": "ALOX5AP", "p1": "D", "buried": 36.7, "dN": 3.8, "nch": 6, "pdb": "2q7m", "pred_nme": false, "degron": false, "myr": false, "methyl": false, "acetyl": false, "palm": false, "ntmt_motif": false, "nmt_motif": false, "m1": "D", "m2": "Q", "m3": "E"}, {"acc": "Q9Y221", "gene": "NIP7", "p1": "R", "buried": 36.7, "dN": 5.73, "nch": 56, "pdb": "8fkv", "pred_nme": false, "degron": false, "myr": false, "methyl": false, "acetyl": false, "palm": false, "ntmt_motif": false, "nmt_motif": false, "m1": "R", "m2": "P", "m3": "L"}, {"acc": "P40937", "gene": "RFC5", "p1": "E", "buried": 36.7, "dN": 5.74, "nch": 8, "pdb": "8ui7", "pred_nme": false, "degron": false, "myr": false, "methyl": false, "acetyl": true, "palm": false, "ntmt_motif": false, "nmt_motif": false, "m1": "E", "m2": "T", "m3": "S"}, {"acc": "P35080", "gene": "PFN2", "p1": "A", "buried": 36.4, "dN": 2.53, "nch": 4, "pdb": "1d1j", "pred_nme": true, "degron": true, "myr": false, "methyl": false, "acetyl": true, "palm": false, "ntmt_motif": false, "nmt_motif": false, "m1": "A", "m2": "G", "m3": "W"}, {"acc": "Q9BT73", "gene": "PSMG3", "p1": "E", "buried": 36.4, "dN": 4.48, "nch": 2, "pdb": "2z5e", "pred_nme": false, "degron": false, "myr": false, "methyl": false, "acetyl": true, "palm": false, "ntmt_motif": false, "nmt_motif": false, "m1": "E", "m2": "D", "m3": "T"}, {"acc": "P07737", "gene": "PFN1", "p1": "A", "buried": 36.2, "dN": 2.71, "nch": 10, "pdb": "8rty", "pred_nme": true, "degron": true, "myr": false, "methyl": false, "acetyl": true, "palm": false, "ntmt_motif": false, "nmt_motif": false, "m1": "A", "m2": "G", "m3": "W"}, {"acc": "Q86SZ2", "gene": "TRAPPC6B", "p1": "A", "buried": 36.2, "dN": 5.02, "nch": 2, "pdb": "2bjn", "pred_nme": true, "degron": true, "myr": false, "methyl": false, "acetyl": false, "palm": false, "ntmt_motif": false, "nmt_motif": false, "m1": "A", "m2": "D", "m3": "E"}, {"acc": "Q99623", "gene": "PHB2", "p1": "A", "buried": 36.1, "dN": 5.6, "nch": 24, "pdb": "9o6s", "pred_nme": true, "degron": true, "myr": false, "methyl": false, "acetyl": true, "palm": false, "ntmt_motif": false, "nmt_motif": false, "m1": "A", "m2": "Q", "m3": "N"}, {"acc": "P50120", "gene": "RBP2", "p1": "T", "buried": 36.0, "dN": 6.73, "nch": 2, "pdb": "7jwr", "pred_nme": true, "degron": false, "myr": false, "methyl": false, "acetyl": false, "palm": false, "ntmt_motif": false, "nmt_motif": false, "m1": "T", "m2": "R", "m3": "D"}, {"acc": "Q12988", "gene": "HSPB3", "p1": "A", "buried": 36.0, "dN": 3.58, "nch": 7, "pdb": "6f2r", "pred_nme": true, "degron": true, "myr": false, "methyl": false, "acetyl": false, "palm": false, "ntmt_motif": false, "nmt_motif": false, "m1": "A", "m2": "K", "m3": "I"}, {"acc": "Q9H2J4", "gene": "PDCL3", "p1": "Q", "buried": 35.6, "dN": 5.47, "nch": 20, "pdb": "7nvm", "pred_nme": false, "degron": false, "myr": false, "methyl": false, "acetyl": true, "palm": false, "ntmt_motif": false, "nmt_motif": false, "m1": "Q", "m2": "D", "m3": "P"}, {"acc": "P05413", "gene": "FABP3", "p1": "V", "buried": 35.2, "dN": 5.72, "nch": 4, "pdb": "3wbg", "pred_nme": true, "degron": true, "myr": false, "methyl": false, "acetyl": true, "palm": false, "ntmt_motif": false, "nmt_motif": false, "m1": "V", "m2": "D", "m3": "A"}, {"acc": "P60903", "gene": "S100A10", "p1": "P", "buried": 35.1, "dN": 4.07, "nch": 4, "pdb": "4hrg", "pred_nme": true, "degron": false, "myr": false, "methyl": false, "acetyl": false, "palm": false, "ntmt_motif": false, "nmt_motif": false, "m1": "P", "m2": "S", "m3": "Q"}, {"acc": "Q9Y6X9", "gene": "MORC2", "p1": "A", "buried": 35.0, "dN": 3.62, "nch": 2, "pdb": "9cdj", "pred_nme": true, "degron": true, "myr": false, "methyl": false, "acetyl": true, "palm": false, "ntmt_motif": false, "nmt_motif": false, "m1": "A", "m2": "F", "m3": "T"}, {"acc": "Q9NPE3", "gene": "NOP10", "p1": "F", "buried": 34.8, "dN": 4.48, "nch": 10, "pdb": "8ouf", "pred_nme": false, "degron": true, "myr": false, "methyl": false, "acetyl": false, "palm": false, "ntmt_motif": false, "nmt_motif": false, "m1": "F", "m2": "L", "m3": "Q"}, {"acc": "O75971", "gene": "SNAPC5", "p1": "L", "buried": 34.5, "dN": 5.63, "nch": 24, "pdb": "7zwd", "pred_nme": false, "degron": true, "myr": false, "methyl": false, "acetyl": false, "palm": false, "ntmt_motif": false, "nmt_motif": false, "m1": "L", "m2": "S", "m3": "R"}, {"acc": "Q15027", "gene": "ACAP1", "p1": "T", "buried": 34.1, "dN": 5.46, "nch": 2, "pdb": "4nsw", "pred_nme": true, "degron": false, "myr": false, "methyl": false, "acetyl": false, "palm": false, "ntmt_motif": false, "nmt_motif": false, "m1": "T", "m2": "V", "m3": "K"}, {"acc": "Q9BSJ2", "gene": "TUBGCP2", "p1": "S", "buried": 33.7, "dN": 3.25, "nch": 73, "pdb": "9smx", "pred_nme": true, "degron": false, "myr": false, "methyl": false, "acetyl": false, "palm": false, "ntmt_motif": false, "nmt_motif": false, "m1": "S", "m2": "E", "m3": "F"}, {"acc": "Q6P4F7", "gene": "ARHGAP11A", "p1": "W", "buried": 33.7, "dN": 7.01, "nch": 4, "pdb": "3eap", "pred_nme": false, "degron": true, "myr": false, "methyl": false, "acetyl": false, "palm": false, "ntmt_motif": false, "nmt_motif": false, "m1": "W", "m2": "D", "m3": "Q"}, {"acc": "O95786", "gene": "RIGI", "p1": "T", "buried": 33.4, "dN": 3.98, "nch": 21, "pdb": "4p4h", "pred_nme": true, "degron": false, "myr": false, "methyl": false, "acetyl": false, "palm": false, "ntmt_motif": false, "nmt_motif": false, "m1": "T", "m2": "T", "m3": "E"}, {"acc": "Q9NYG8", "gene": "KCNK4", "p1": "R", "buried": 33.4, "dN": 5.13, "nch": 2, "pdb": "4ruf", "pred_nme": false, "degron": false, "myr": false, "methyl": false, "acetyl": false, "palm": false, "ntmt_motif": false, "nmt_motif": false, "m1": "R", "m2": "S", "m3": "T"}, {"acc": "Q9UBD5", "gene": "ORC3", "p1": "A", "buried": 33.4, "dN": 5.73, "nch": 14, "pdb": "8rwv", "pred_nme": true, "degron": true, "myr": false, "methyl": false, "acetyl": false, "palm": false, "ntmt_motif": false, "nmt_motif": false, "m1": "A", "m2": "T", "m3": "S"}, {"acc": "O75151", "gene": "PHF2", "p1": "A", "buried": 33.3, "dN": 3.86, "nch": 4, "pdb": "8f8y", "pred_nme": true, "degron": true, "myr": false, "methyl": false, "acetyl": false, "palm": false, "ntmt_motif": false, "nmt_motif": false, "m1": "A", "m2": "T", "m3": "V"}, {"acc": "Q9NPG2", "gene": "NGB", "p1": "E", "buried": 32.9, "dN": 3.9, "nch": 4, "pdb": "1oj6", "pred_nme": false, "degron": false, "myr": false, "methyl": false, "acetyl": false, "palm": false, "ntmt_motif": false, "nmt_motif": false, "m1": "E", "m2": "R", "m3": "P"}, {"acc": "P13861", "gene": "PRKAR2A", "p1": "S", "buried": 32.8, "dN": 5.55, "nch": 18, "pdb": "4zp3", "pred_nme": true, "degron": false, "myr": false, "methyl": false, "acetyl": true, "palm": false, "ntmt_motif": false, "nmt_motif": false, "m1": "S", "m2": "H", "m3": "I"}, {"acc": "P09211", "gene": "GSTP1", "p1": "P", "buried": 32.6, "dN": 4.3, "nch": 4, "pdb": "3csi", "pred_nme": true, "degron": false, "myr": false, "methyl": false, "acetyl": false, "palm": false, "ntmt_motif": false, "nmt_motif": false, "m1": "P", "m2": "P", "m3": "Y"}, {"acc": "Q9BVP2", "gene": "GNL3", "p1": "K", "buried": 32.3, "dN": 3.72, "nch": 52, "pdb": "8rl2", "pred_nme": false, "degron": false, "myr": false, "methyl": false, "acetyl": false, "palm": false, "ntmt_motif": false, "nmt_motif": false, "m1": "K", "m2": "R", "m3": "P"}, {"acc": "Q9NVP2", "gene": "ASF1B", "p1": "A", "buried": 32.3, "dN": 5.91, "nch": 4, "pdb": "7v1m", "pred_nme": true, "degron": true, "myr": false, "methyl": false, "acetyl": false, "palm": false, "ntmt_motif": false, "nmt_motif": false, "m1": "A", "m2": "K", "m3": "V"}, {"acc": "Q9H9Y6", "gene": "POLR1B", "p1": "D", "buried": 32.3, "dN": 4.16, "nch": 14, "pdb": "7oba", "pred_nme": false, "degron": false, "myr": false, "methyl": false, "acetyl": false, "palm": false, "ntmt_motif": false, "nmt_motif": false, "m1": "D", "m2": "P", "m3": "G"}, {"acc": "P40938", "gene": "RFC3", "p1": "S", "buried": 32.2, "dN": 2.9, "nch": 8, "pdb": "8zwo", "pred_nme": true, "degron": false, "myr": false, "methyl": false, "acetyl": false, "palm": false, "ntmt_motif": false, "nmt_motif": false, "m1": "S", "m2": "L", "m3": "W"}, {"acc": "P25205", "gene": "MCM3", "p1": "A", "buried": 32.2, "dN": 3.91, "nch": 14, "pdb": "8w0f", "pred_nme": true, "degron": true, "myr": false, "methyl": false, "acetyl": true, "palm": false, "ntmt_motif": false, "nmt_motif": false, "m1": "A", "m2": "G", "m3": "T"}, {"acc": "P82921", "gene": "MRPS21", "p1": "A", "buried": 32.1, "dN": Infinity, "nch": 34, "pdb": "9ojm", "pred_nme": true, "degron": true, "myr": false, "methyl": false, "acetyl": false, "palm": false, "ntmt_motif": false, "nmt_motif": false, "m1": "A", "m2": "K", "m3": "H"}, {"acc": "Q9UJX3", "gene": "ANAPC7", "p1": "N", "buried": 31.7, "dN": 4.97, "nch": 21, "pdb": "9gaw", "pred_nme": false, "degron": false, "myr": false, "methyl": false, "acetyl": false, "palm": false, "ntmt_motif": false, "nmt_motif": false, "m1": "N", "m2": "V", "m3": "I"}, {"acc": "O95139", "gene": "NDUFB6", "p1": "T", "buried": 31.7, "dN": 2.43, "nch": 45, "pdb": "9ti4", "pred_nme": true, "degron": false, "myr": false, "methyl": false, "acetyl": true, "palm": false, "ntmt_motif": false, "nmt_motif": false, "m1": "T", "m2": "G", "m3": "Y"}, {"acc": "Q9Y2R2", "gene": "PTPN22", "p1": "D", "buried": 31.2, "dN": 6.41, "nch": 8, "pdb": "3olr", "pred_nme": false, "degron": false, "myr": false, "methyl": false, "acetyl": false, "palm": false, "ntmt_motif": false, "nmt_motif": false, "m1": "D", "m2": "Q", "m3": "R"}, {"acc": "P63167", "gene": "DYNLL1", "p1": "C", "buried": 31.2, "dN": 3.61, "nch": 3, "pdb": "9nz7", "pred_nme": true, "degron": false, "myr": false, "methyl": false, "acetyl": false, "palm": false, "ntmt_motif": false, "nmt_motif": false, "m1": "C", "m2": "D", "m3": "R"}, {"acc": "Q9Y6G5", "gene": "COMMD10", "p1": "A", "buried": 31.2, "dN": 4.0, "nch": 12, "pdb": "8p0w", "pred_nme": true, "degron": true, "myr": false, "methyl": false, "acetyl": true, "palm": false, "ntmt_motif": false, "nmt_motif": false, "m1": "A", "m2": "V", "m3": "P"}, {"acc": "P02792", "gene": "FTL", "p1": "S", "buried": 31.1, "dN": 2.85, "nch": 8, "pdb": "2fg8", "pred_nme": true, "degron": false, "myr": false, "methyl": false, "acetyl": true, "palm": false, "ntmt_motif": false, "nmt_motif": false, "m1": "S", "m2": "S", "m3": "Q"}, {"acc": "P61254", "gene": "RPL26", "p1": "K", "buried": 30.8, "dN": 4.12, "nch": 62, "pdb": "8fl4", "pred_nme": false, "degron": false, "myr": false, "methyl": false, "acetyl": false, "palm": false, "ntmt_motif": false, "nmt_motif": false, "m1": "K", "m2": "F", "m3": "N"}, {"acc": "P19388", "gene": "POLR2E", "p1": "D", "buried": 30.7, "dN": 5.15, "nch": 29, "pdb": "5iy8", "pred_nme": false, "degron": false, "myr": false, "methyl": false, "acetyl": true, "palm": false, "ntmt_motif": false, "nmt_motif": false, "m1": "D", "m2": "D", "m3": "E"}, {"acc": "P02008", "gene": "HBZ", "p1": "S", "buried": 30.7, "dN": 4.37, "nch": 4, "pdb": "1jeb", "pred_nme": true, "degron": false, "myr": false, "methyl": false, "acetyl": true, "palm": false, "ntmt_motif": false, "nmt_motif": false, "m1": "S", "m2": "L", "m3": "T"}, {"acc": "P02042", "gene": "HBD", "p1": "V", "buried": 30.4, "dN": 4.19, "nch": 4, "pdb": "1shr", "pred_nme": true, "degron": true, "myr": false, "methyl": false, "acetyl": true, "palm": false, "ntmt_motif": false, "nmt_motif": false, "m1": "V", "m2": "H", "m3": "L"}, {"acc": "P08758", "gene": "ANXA5", "p1": "A", "buried": 30.4, "dN": 3.59, "nch": 2, "pdb": "1anw", "pred_nme": true, "degron": true, "myr": false, "methyl": false, "acetyl": true, "palm": false, "ntmt_motif": false, "nmt_motif": false, "m1": "A", "m2": "Q", "m3": "V"}, {"acc": "Q9UJW0", "gene": "DCTN4", "p1": "A", "buried": 29.7, "dN": 3.99, "nch": 19, "pdb": "9b85", "pred_nme": true, "degron": true, "myr": false, "methyl": false, "acetyl": true, "palm": false, "ntmt_motif": false, "nmt_motif": false, "m1": "A", "m2": "S", "m3": "L"}, {"acc": "Q9HCI7", "gene": "MSL2", "p1": "N", "buried": 29.7, "dN": 4.64, "nch": 4, "pdb": "4b7y", "pred_nme": false, "degron": false, "myr": false, "methyl": false, "acetyl": false, "palm": false, "ntmt_motif": false, "nmt_motif": false, "m1": "N", "m2": "P", "m3": "V"}, {"acc": "Q9NRP0", "gene": "OSTC", "p1": "E", "buried": 29.5, "dN": 7.3, "nch": 74, "pdb": "9n9j", "pred_nme": false, "degron": false, "myr": false, "methyl": false, "acetyl": false, "palm": false, "ntmt_motif": false, "nmt_motif": false, "m1": "E", "m2": "T", "m3": "L"}, {"acc": "Q06323", "gene": "PSME1", "p1": "A", "buried": 29.5, "dN": 4.36, "nch": 42, "pdb": "7drw", "pred_nme": true, "degron": true, "myr": false, "methyl": false, "acetyl": false, "palm": false, "ntmt_motif": false, "nmt_motif": false, "m1": "A", "m2": "M", "m3": "L"}, {"acc": "P46781", "gene": "RPS9", "p1": "P", "buried": 28.9, "dN": 3.45, "nch": 85, "pdb": "9b0p", "pred_nme": true, "degron": false, "myr": false, "methyl": false, "acetyl": false, "palm": false, "ntmt_motif": false, "nmt_motif": false, "m1": "P", "m2": "V", "m3": "A"}, {"acc": "Q9UKT4", "gene": "FBXO5", "p1": "S", "buried": 28.4, "dN": 2.87, "nch": 23, "pdb": "4ui9", "pred_nme": true, "degron": false, "myr": false, "methyl": false, "acetyl": false, "palm": false, "ntmt_motif": false, "nmt_motif": false, "m1": "S", "m2": "R", "m3": "R"}, {"acc": "P00491", "gene": "PNP", "p1": "E", "buried": 28.3, "dN": 2.62, "nch": 6, "pdb": "3phb", "pred_nme": false, "degron": false, "myr": false, "methyl": false, "acetyl": true, "palm": false, "ntmt_motif": false, "nmt_motif": false, "m1": "E", "m2": "N", "m3": "G"}, {"acc": "Q969L4", "gene": "LSM10", "p1": "A", "buried": 28.2, "dN": 4.29, "nch": 12, "pdb": "6v4x", "pred_nme": true, "degron": true, "myr": false, "methyl": false, "acetyl": false, "palm": false, "ntmt_motif": false, "nmt_motif": false, "m1": "A", "m2": "V", "m3": "S"}, {"acc": "Q9H081", "gene": "MIS12", "p1": "S", "buried": 28.1, "dN": 5.77, "nch": 7, "pdb": "8q5h", "pred_nme": true, "degron": false, "myr": false, "methyl": false, "acetyl": false, "palm": false, "ntmt_motif": false, "nmt_motif": false, "m1": "S", "m2": "V", "m3": "D"}, {"acc": "Q9NUI1", "gene": "DECR2", "p1": "A", "buried": 27.7, "dN": 3.78, "nch": 4, "pdb": "4fc6", "pred_nme": true, "degron": true, "myr": false, "methyl": false, "acetyl": true, "palm": false, "ntmt_motif": false, "nmt_motif": false, "m1": "A", "m2": "Q", "m3": "P"}, {"acc": "P55036", "gene": "PSMD4", "p1": "V", "buried": 27.6, "dN": 5.85, "nch": 48, "pdb": "6msb", "pred_nme": true, "degron": true, "myr": false, "methyl": false, "acetyl": false, "palm": false, "ntmt_motif": false, "nmt_motif": false, "m1": "V", "m2": "L", "m3": "E"}, {"acc": "P52758", "gene": "RIDA", "p1": "S", "buried": 27.6, "dN": 4.38, "nch": 9, "pdb": "1oni", "pred_nme": true, "degron": false, "myr": false, "methyl": false, "acetyl": true, "palm": false, "ntmt_motif": false, "nmt_motif": false, "m1": "S", "m2": "S", "m3": "L"}, {"acc": "P32780", "gene": "GTF2H1", "p1": "A", "buried": 27.5, "dN": 4.97, "nch": 33, "pdb": "6o9l", "pred_nme": true, "degron": true, "myr": false, "methyl": false, "acetyl": false, "palm": false, "ntmt_motif": false, "nmt_motif": false, "m1": "A", "m2": "T", "m3": "S"}, {"acc": "P52292", "gene": "KPNA2", "p1": "S", "buried": 27.4, "dN": 4.5, "nch": 5, "pdb": "9bfc", "pred_nme": true, "degron": false, "myr": false, "methyl": false, "acetyl": true, "palm": false, "ntmt_motif": false, "nmt_motif": false, "m1": "S", "m2": "T", "m3": "N"}, {"acc": "Q8NAT2", "gene": "TDRD5", "p1": "S", "buried": 27.3, "dN": 4.5, "nch": 2, "pdb": "3s93", "pred_nme": true, "degron": false, "myr": false, "methyl": false, "acetyl": false, "palm": false, "ntmt_motif": false, "nmt_motif": false, "m1": "S", "m2": "E", "m3": "Q"}, {"acc": "Q96EP0", "gene": "RNF31", "p1": "P", "buried": 27.2, "dN": 4.51, "nch": 13, "pdb": "4oyj", "pred_nme": true, "degron": false, "myr": false, "methyl": false, "acetyl": false, "palm": false, "ntmt_motif": false, "nmt_motif": false, "m1": "P", "m2": "G", "m3": "E"}, {"acc": "Q5TA45", "gene": "INTS11", "p1": "P", "buried": 27.1, "dN": 3.27, "nch": 46, "pdb": "8rbx", "pred_nme": true, "degron": false, "myr": false, "methyl": false, "acetyl": false, "palm": false, "ntmt_motif": false, "nmt_motif": false, "m1": "P", "m2": "E", "m3": "I"}, {"acc": "P15121", "gene": "AKR1B1", "p1": "A", "buried": 26.6, "dN": 4.38, "nch": 2, "pdb": "1ef3", "pred_nme": true, "degron": true, "myr": false, "methyl": false, "acetyl": true, "palm": false, "ntmt_motif": false, "nmt_motif": false, "m1": "A", "m2": "S", "m3": "R"}, {"acc": "P63316", "gene": "TNNC1", "p1": "D", "buried": 26.5, "dN": 3.06, "nch": 6, "pdb": "1j1d", "pred_nme": false, "degron": false, "myr": false, "methyl": false, "acetyl": true, "palm": false, "ntmt_motif": false, "nmt_motif": false, "m1": "D", "m2": "D", "m3": "I"}, {"acc": "P07741", "gene": "APRT", "p1": "A", "buried": 26.1, "dN": 2.61, "nch": 4, "pdb": "6fci", "pred_nme": true, "degron": true, "myr": false, "methyl": false, "acetyl": true, "palm": false, "ntmt_motif": false, "nmt_motif": false, "m1": "A", "m2": "D", "m3": "S"}, {"acc": "P62701", "gene": "RPS4X", "p1": "A", "buried": 25.9, "dN": 5.12, "nch": 89, "pdb": "4v6x", "pred_nme": true, "degron": true, "myr": false, "methyl": false, "acetyl": false, "palm": false, "ntmt_motif": false, "nmt_motif": false, "m1": "A", "m2": "R", "m3": "G"}, {"acc": "Q9H900", "gene": "ZWILCH", "p1": "W", "buried": 25.7, "dN": 7.87, "nch": 6, "pdb": "7qpg", "pred_nme": false, "degron": true, "myr": false, "methyl": false, "acetyl": false, "palm": false, "ntmt_motif": false, "nmt_motif": false, "m1": "W", "m2": "E", "m3": "R"}, {"acc": "Q9UBH6", "gene": "XPR1", "p1": "K", "buried": 25.7, "dN": 6.86, "nch": 2, "pdb": "9dvp", "pred_nme": false, "degron": false, "myr": false, "methyl": false, "acetyl": false, "palm": false, "ntmt_motif": false, "nmt_motif": false, "m1": "K", "m2": "F", "m3": "A"}, {"acc": "P07195", "gene": "LDHB", "p1": "A", "buried": 25.7, "dN": 3.57, "nch": 8, "pdb": "7dbk", "pred_nme": true, "degron": true, "myr": false, "methyl": false, "acetyl": true, "palm": false, "ntmt_motif": false, "nmt_motif": false, "m1": "A", "m2": "T", "m3": "L"}, {"acc": "P49720", "gene": "PSMB3", "p1": "S", "buried": 25.6, "dN": 5.46, "nch": 34, "pdb": "8tm6", "pred_nme": true, "degron": false, "myr": false, "methyl": false, "acetyl": true, "palm": false, "ntmt_motif": false, "nmt_motif": false, "m1": "S", "m2": "I", "m3": "M"}, {"acc": "Q6NYC1", "gene": "JMJD6", "p1": "N", "buried": 25.5, "dN": 6.36, "nch": 8, "pdb": "6mev", "pred_nme": false, "degron": false, "myr": false, "methyl": false, "acetyl": false, "palm": false, "ntmt_motif": false, "nmt_motif": false, "m1": "N", "m2": "H", "m3": "K"}, {"acc": "Q9NPD8", "gene": "UBE2T", "p1": "Q", "buried": 25.1, "dN": 5.51, "nch": 4, "pdb": "4ccg", "pred_nme": false, "degron": false, "myr": false, "methyl": false, "acetyl": false, "palm": false, "ntmt_motif": false, "nmt_motif": false, "m1": "Q", "m2": "R", "m3": "A"}, {"acc": "Q969R8", "gene": "ITFG2", "p1": "R", "buried": 24.9, "dN": 6.35, "nch": 3, "pdb": "9v80", "pred_nme": false, "degron": false, "myr": false, "methyl": false, "acetyl": false, "palm": false, "ntmt_motif": false, "nmt_motif": false, "m1": "R", "m2": "S", "m3": "V"}, {"acc": "P63096", "gene": "GNAI1", "p1": "G", "buried": 24.7, "dN": 4.6, "nch": 5, "pdb": "9iqt", "pred_nme": true, "degron": false, "myr": true, "methyl": false, "acetyl": false, "palm": false, "ntmt_motif": false, "nmt_motif": true, "m1": "G", "m2": "C", "m3": "T"}, {"acc": "Q9UDW3", "gene": "ZMAT5", "p1": "G", "buried": 24.6, "dN": 6.3, "nch": 46, "pdb": "8y6o", "pred_nme": true, "degron": false, "myr": false, "methyl": false, "acetyl": false, "palm": false, "ntmt_motif": false, "nmt_motif": true, "m1": "G", "m2": "K", "m3": "R"}, {"acc": "Q9BT78", "gene": "COPS4", "p1": "A", "buried": 24.4, "dN": 6.55, "nch": 16, "pdb": "4d18", "pred_nme": true, "degron": true, "myr": false, "methyl": false, "acetyl": true, "palm": false, "ntmt_motif": false, "nmt_motif": false, "m1": "A", "m2": "A", "m3": "A"}, {"acc": "O43324", "gene": "EEF1E1", "p1": "A", "buried": 24.3, "dN": 6.26, "nch": 8, "pdb": "5bmu", "pred_nme": true, "degron": true, "myr": false, "methyl": false, "acetyl": true, "palm": false, "ntmt_motif": false, "nmt_motif": false, "m1": "A", "m2": "A", "m3": "A"}, {"acc": "Q9UHD2", "gene": "TBK1", "p1": "Q", "buried": 24.3, "dN": 7.22, "nch": 4, "pdb": "6nt9", "pred_nme": false, "degron": false, "myr": false, "methyl": false, "acetyl": false, "palm": false, "ntmt_motif": false, "nmt_motif": false, "m1": "Q", "m2": "S", "m3": "T"}, {"acc": "O14558", "gene": "HSPB6", "p1": "E", "buried": 24.2, "dN": 3.06, "nch": 12, "pdb": "5ltw", "pred_nme": false, "degron": false, "myr": false, "methyl": false, "acetyl": false, "palm": false, "ntmt_motif": false, "nmt_motif": false, "m1": "E", "m2": "I", "m3": "P"}, {"acc": "Q9P0U1", "gene": "TOMM7", "p1": "V", "buried": 24.1, "dN": 6.37, "nch": 13, "pdb": "9eii", "pred_nme": true, "degron": true, "myr": false, "methyl": false, "acetyl": false, "palm": false, "ntmt_motif": false, "nmt_motif": false, "m1": "V", "m2": "K", "m3": "L"}, {"acc": "Q99685", "gene": "MGLL", "p1": "P", "buried": 24.0, "dN": 7.06, "nch": 4, "pdb": "7l50", "pred_nme": true, "degron": false, "myr": false, "methyl": false, "acetyl": false, "palm": false, "ntmt_motif": false, "nmt_motif": false, "m1": "P", "m2": "E", "m3": "E"}, {"acc": "P60059", "gene": "SEC61G", "p1": "D", "buried": 23.4, "dN": 6.07, "nch": 16, "pdb": "8b6l", "pred_nme": false, "degron": false, "myr": false, "methyl": false, "acetyl": true, "palm": false, "ntmt_motif": false, "nmt_motif": false, "m1": "D", "m2": "Q", "m3": "V"}, {"acc": "O96000", "gene": "NDUFB10", "p1": "P", "buried": 23.2, "dN": 3.0, "nch": 45, "pdb": "9cwt", "pred_nme": true, "degron": false, "myr": false, "methyl": false, "acetyl": false, "palm": false, "ntmt_motif": false, "nmt_motif": false, "m1": "P", "m2": "D", "m3": "S"}, {"acc": "Q8IWT0", "gene": "ZBTB8OS", "p1": "A", "buried": 23.0, "dN": 4.87, "nch": 8, "pdb": "8odp", "pred_nme": true, "degron": true, "myr": false, "methyl": false, "acetyl": true, "palm": false, "ntmt_motif": false, "nmt_motif": false, "m1": "A", "m2": "Q", "m3": "E"}, {"acc": "Q96LW4", "gene": "PRIMPOL", "p1": "N", "buried": 22.8, "dN": 6.3, "nch": 6, "pdb": "5l2x", "pred_nme": false, "degron": false, "myr": false, "methyl": false, "acetyl": false, "palm": false, "ntmt_motif": false, "nmt_motif": false, "m1": "N", "m2": "R", "m3": "K"}, {"acc": "P08034", "gene": "GJB1", "p1": "N", "buried": 22.8, "dN": 4.1, "nch": 6, "pdb": "8qki", "pred_nme": false, "degron": false, "myr": false, "methyl": false, "acetyl": false, "palm": false, "ntmt_motif": false, "nmt_motif": false, "m1": "N", "m2": "W", "m3": "T"}, {"acc": "Q13426", "gene": "XRCC4", "p1": "E", "buried": 22.5, "dN": 5.67, "nch": 6, "pdb": "3ii6", "pred_nme": false, "degron": false, "myr": false, "methyl": false, "acetyl": false, "palm": false, "ntmt_motif": false, "nmt_motif": false, "m1": "E", "m2": "R", "m3": "K"}, {"acc": "P55010", "gene": "EIF5", "p1": "S", "buried": 22.5, "dN": 4.05, "nch": 57, "pdb": "8oz0", "pred_nme": true, "degron": false, "myr": false, "methyl": false, "acetyl": false, "palm": false, "ntmt_motif": false, "nmt_motif": false, "m1": "S", "m2": "V", "m3": "N"}, {"acc": "P46783", "gene": "RPS10", "p1": "L", "buried": 22.2, "dN": 5.98, "nch": 36, "pdb": "9kmz", "pred_nme": false, "degron": true, "myr": false, "methyl": false, "acetyl": false, "palm": false, "ntmt_motif": false, "nmt_motif": false, "m1": "L", "m2": "M", "m3": "P"}, {"acc": "P62873", "gene": "GNB1", "p1": "S", "buried": 22.0, "dN": 4.15, "nch": 5, "pdb": "8h8j", "pred_nme": true, "degron": false, "myr": false, "methyl": false, "acetyl": true, "palm": false, "ntmt_motif": false, "nmt_motif": false, "m1": "S", "m2": "E", "m3": "L"}, {"acc": "O00764", "gene": "PDXK", "p1": "E", "buried": 21.9, "dN": 5.65, "nch": 2, "pdb": "2f7k", "pred_nme": false, "degron": false, "myr": false, "methyl": false, "acetyl": true, "palm": false, "ntmt_motif": false, "nmt_motif": false, "m1": "E", "m2": "E", "m3": "E"}, {"acc": "P63272", "gene": "SUPT4H1", "p1": "A", "buried": 21.9, "dN": 3.97, "nch": 35, "pdb": "9eh1", "pred_nme": true, "degron": true, "myr": false, "methyl": false, "acetyl": true, "palm": false, "ntmt_motif": false, "nmt_motif": false, "m1": "A", "m2": "L", "m3": "E"}, {"acc": "O76075", "gene": "DFFB", "p1": "L", "buried": 21.6, "dN": 3.43, "nch": 2, "pdb": "1ibx", "pred_nme": false, "degron": true, "myr": false, "methyl": false, "acetyl": false, "palm": false, "ntmt_motif": false, "nmt_motif": false, "m1": "L", "m2": "Q", "m3": "K"}, {"acc": "Q13976", "gene": "PRKG1", "p1": "S", "buried": 21.5, "dN": 4.4, "nch": 3, "pdb": "4r4l", "pred_nme": true, "degron": false, "myr": false, "methyl": false, "acetyl": true, "palm": false, "ntmt_motif": false, "nmt_motif": false, "m1": "S", "m2": "E", "m3": "L"}, {"acc": "P00338", "gene": "LDHA", "p1": "A", "buried": 21.4, "dN": 4.32, "nch": 12, "pdb": "5zje", "pred_nme": true, "degron": true, "myr": false, "methyl": false, "acetyl": true, "palm": false, "ntmt_motif": false, "nmt_motif": false, "m1": "A", "m2": "T", "m3": "L"}, {"acc": "Q14258", "gene": "TRIM25", "p1": "A", "buried": 21.4, "dN": 3.86, "nch": 6, "pdb": "5fer", "pred_nme": true, "degron": true, "myr": false, "methyl": false, "acetyl": false, "palm": false, "ntmt_motif": false, "nmt_motif": false, "m1": "A", "m2": "E", "m3": "L"}, {"acc": "Q9BUN8", "gene": "DERL1", "p1": "S", "buried": 21.2, "dN": 4.2, "nch": 10, "pdb": "7y53", "pred_nme": true, "degron": false, "myr": false, "methyl": false, "acetyl": true, "palm": false, "ntmt_motif": false, "nmt_motif": false, "m1": "S", "m2": "D", "m3": "I"}, {"acc": "P12104", "gene": "FABP2", "p1": "A", "buried": 20.3, "dN": 5.94, "nch": 4, "pdb": "3akm", "pred_nme": true, "degron": true, "myr": false, "methyl": false, "acetyl": true, "palm": false, "ntmt_motif": false, "nmt_motif": false, "m1": "A", "m2": "F", "m3": "D"}, {"acc": "P05386", "gene": "RPLP1", "p1": "A", "buried": 20.3, "dN": 2.92, "nch": 2, "pdb": "2lbf", "pred_nme": true, "degron": true, "myr": false, "methyl": false, "acetyl": true, "palm": false, "ntmt_motif": false, "nmt_motif": false, "m1": "A", "m2": "S", "m3": "V"}, {"acc": "Q9H9Q2", "gene": "COPS7B", "p1": "A", "buried": 20.3, "dN": 6.65, "nch": 10, "pdb": "6r7n", "pred_nme": true, "degron": true, "myr": false, "methyl": false, "acetyl": true, "palm": false, "ntmt_motif": false, "nmt_motif": false, "m1": "A", "m2": "G", "m3": "E"}, {"acc": "Q9Y6B7", "gene": "AP4B1", "p1": "P", "buried": 20.2, "dN": 5.1, "nch": 5, "pdb": "9u9r", "pred_nme": true, "degron": false, "myr": false, "methyl": false, "acetyl": false, "palm": false, "ntmt_motif": false, "nmt_motif": false, "m1": "P", "m2": "Y", "m3": "L"}, {"acc": "P18074", "gene": "ERCC2", "p1": "K", "buried": 20.1, "dN": 4.75, "nch": 39, "pdb": "30fh", "pred_nme": false, "degron": false, "myr": false, "methyl": false, "acetyl": false, "palm": false, "ntmt_motif": false, "nmt_motif": false, "m1": "K", "m2": "L", "m3": "N"}, {"acc": "P05198", "gene": "EIF2S1", "p1": "P", "buried": 20.0, "dN": 3.16, "nch": 50, "pdb": "28zx", "pred_nme": true, "degron": false, "myr": false, "methyl": false, "acetyl": false, "palm": false, "ntmt_motif": false, "nmt_motif": false, "m1": "P", "m2": "G", "m3": "L"}, {"acc": "Q16643", "gene": "DBN1", "p1": "A", "buried": 19.8, "dN": 4.68, "nch": 4, "pdb": "5y1z", "pred_nme": true, "degron": true, "myr": false, "methyl": false, "acetyl": true, "palm": false, "ntmt_motif": false, "nmt_motif": false, "m1": "A", "m2": "G", "m3": "V"}, {"acc": "O43924", "gene": "PDE6D", "p1": "S", "buried": 19.7, "dN": 4.1, "nch": 4, "pdb": "7qjk", "pred_nme": true, "degron": false, "myr": false, "methyl": false, "acetyl": false, "palm": false, "ntmt_motif": false, "nmt_motif": false, "m1": "S", "m2": "A", "m3": "K"}, {"acc": "Q9NV88", "gene": "INTS9", "p1": "K", "buried": 19.6, "dN": 6.6, "nch": 21, "pdb": "8rbz", "pred_nme": false, "degron": false, "myr": false, "methyl": false, "acetyl": false, "palm": false, "ntmt_motif": false, "nmt_motif": false, "m1": "K", "m2": "L", "m3": "Y"}, {"acc": "P49721", "gene": "PSMB2", "p1": "E", "buried": 19.3, "dN": 4.32, "nch": 64, "pdb": "5t0c", "pred_nme": false, "degron": false, "myr": false, "methyl": false, "acetyl": true, "palm": false, "ntmt_motif": false, "nmt_motif": false, "m1": "E", "m2": "Y", "m3": "L"}, {"acc": "P57764", "gene": "GSDMD", "p1": "G", "buried": 19.3, "dN": 6.51, "nch": 6, "pdb": "7z1x", "pred_nme": true, "degron": false, "myr": false, "methyl": false, "acetyl": false, "palm": false, "ntmt_motif": false, "nmt_motif": true, "m1": "G", "m2": "S", "m3": "A"}, {"acc": "Q9NVM9", "gene": "INTS13", "p1": "K", "buried": 19.2, "dN": 4.6, "nch": 2, "pdb": "8pk5", "pred_nme": false, "degron": false, "myr": false, "methyl": false, "acetyl": false, "palm": false, "ntmt_motif": false, "nmt_motif": false, "m1": "K", "m2": "I", "m3": "F"}, {"acc": "Q13561", "gene": "DCTN2", "p1": "A", "buried": 19.2, "dN": 6.77, "nch": 19, "pdb": "9b85", "pred_nme": true, "degron": true, "myr": false, "methyl": false, "acetyl": true, "palm": false, "ntmt_motif": false, "nmt_motif": false, "m1": "A", "m2": "D", "m3": "P"}, {"acc": "P08263", "gene": "GSTA1", "p1": "A", "buried": 19.0, "dN": 5.81, "nch": 4, "pdb": "1gsd", "pred_nme": true, "degron": true, "myr": false, "methyl": false, "acetyl": true, "palm": false, "ntmt_motif": false, "nmt_motif": false, "m1": "A", "m2": "E", "m3": "K"}, {"acc": "P33552", "gene": "CKS2", "p1": "A", "buried": 18.6, "dN": 6.07, "nch": 6, "pdb": "5lqf", "pred_nme": true, "degron": true, "myr": false, "methyl": false, "acetyl": false, "palm": false, "ntmt_motif": false, "nmt_motif": false, "m1": "A", "m2": "H", "m3": "K"}, {"acc": "P27694", "gene": "RPA1", "p1": "V", "buried": 18.3, "dN": 6.43, "nch": 2, "pdb": "7xut", "pred_nme": true, "degron": true, "myr": false, "methyl": false, "acetyl": true, "palm": false, "ntmt_motif": false, "nmt_motif": false, "m1": "V", "m2": "G", "m3": "Q"}, {"acc": "Q96BP2", "gene": "CHCHD1", "p1": "A", "buried": 18.2, "dN": Infinity, "nch": 34, "pdb": "9ojm", "pred_nme": true, "degron": true, "myr": false, "methyl": false, "acetyl": false, "palm": false, "ntmt_motif": false, "nmt_motif": false, "m1": "A", "m2": "T", "m3": "P"}, {"acc": "Q86Y39", "gene": "NDUFA11", "p1": "A", "buried": 17.9, "dN": 4.63, "nch": 45, "pdb": "9ti4", "pred_nme": true, "degron": true, "myr": false, "methyl": false, "acetyl": true, "palm": false, "ntmt_motif": true, "nmt_motif": false, "m1": "A", "m2": "P", "m3": "K"}, {"acc": "O60701", "gene": "UGDH", "p1": "F", "buried": 17.8, "dN": 2.98, "nch": 12, "pdb": "3tdk", "pred_nme": false, "degron": true, "myr": false, "methyl": false, "acetyl": false, "palm": false, "ntmt_motif": false, "nmt_motif": false, "m1": "F", "m2": "E", "m3": "I"}, {"acc": "P62277", "gene": "RPS13", "p1": "G", "buried": 17.5, "dN": 4.72, "nch": 50, "pdb": "6fec", "pred_nme": true, "degron": false, "myr": false, "methyl": false, "acetyl": false, "palm": false, "ntmt_motif": false, "nmt_motif": true, "m1": "G", "m2": "R", "m3": "M"}, {"acc": "P31151", "gene": "S100A7", "p1": "S", "buried": 17.4, "dN": 3.95, "nch": 2, "pdb": "9n7g", "pred_nme": true, "degron": false, "myr": false, "methyl": false, "acetyl": true, "palm": false, "ntmt_motif": false, "nmt_motif": false, "m1": "S", "m2": "N", "m3": "T"}, {"acc": "P24941", "gene": "CDK2", "p1": "E", "buried": 16.9, "dN": 4.53, "nch": 4, "pdb": "2c5o", "pred_nme": false, "degron": false, "myr": false, "methyl": false, "acetyl": true, "palm": false, "ntmt_motif": false, "nmt_motif": false, "m1": "E", "m2": "N", "m3": "F"}, {"acc": "Q8WTX7", "gene": "CASTOR1", "p1": "E", "buried": 16.9, "dN": 5.59, "nch": 4, "pdb": "5i2c", "pred_nme": false, "degron": false, "myr": false, "methyl": false, "acetyl": false, "palm": false, "ntmt_motif": false, "nmt_motif": false, "m1": "E", "m2": "L", "m3": "H"}, {"acc": "Q9NYB9", "gene": "ABI2", "p1": "A", "buried": 16.3, "dN": 8.57, "nch": 5, "pdb": "3p8c", "pred_nme": true, "degron": true, "myr": false, "methyl": false, "acetyl": false, "palm": false, "ntmt_motif": false, "nmt_motif": false, "m1": "A", "m2": "E", "m3": "L"}, {"acc": "Q9Y3A2", "gene": "UTP11", "p1": "A", "buried": 16.0, "dN": 4.86, "nch": 74, "pdb": "7mq9", "pred_nme": true, "degron": true, "myr": false, "methyl": false, "acetyl": false, "palm": false, "ntmt_motif": false, "nmt_motif": false, "m1": "A", "m2": "A", "m3": "A"}, {"acc": "P00395", "gene": "MT-CO1", "p1": "F", "buried": 15.8, "dN": 7.99, "nch": 14, "pdb": "5z62", "pred_nme": false, "degron": true, "myr": false, "methyl": false, "acetyl": false, "palm": false, "ntmt_motif": false, "nmt_motif": false, "m1": "F", "m2": "A", "m3": "D"}, {"acc": "P17302", "gene": "GJA1", "p1": "G", "buried": 15.6, "dN": 4.76, "nch": 12, "pdb": "8xbm", "pred_nme": true, "degron": false, "myr": false, "methyl": false, "acetyl": false, "palm": false, "ntmt_motif": false, "nmt_motif": true, "m1": "G", "m2": "D", "m3": "W"}, {"acc": "Q969U7", "gene": "PSMG2", "p1": "F", "buried": 15.2, "dN": 6.61, "nch": 12, "pdb": "8qyl", "pred_nme": false, "degron": true, "myr": false, "methyl": false, "acetyl": false, "palm": false, "ntmt_motif": false, "nmt_motif": false, "m1": "F", "m2": "V", "m3": "P"}, {"acc": "P12956", "gene": "XRCC6", "p1": "S", "buried": 15.1, "dN": 5.58, "nch": 18, "pdb": "9n82", "pred_nme": true, "degron": false, "myr": false, "methyl": false, "acetyl": true, "palm": false, "ntmt_motif": false, "nmt_motif": false, "m1": "S", "m2": "G", "m3": "W"}, {"acc": "Q9NSD9", "gene": "FARSB", "p1": "P", "buried": 14.6, "dN": 3.88, "nch": 16, "pdb": "3l4g", "pred_nme": true, "degron": false, "myr": false, "methyl": false, "acetyl": false, "palm": false, "ntmt_motif": false, "nmt_motif": false, "m1": "P", "m2": "T", "m3": "V"}, {"acc": "P36507", "gene": "MAP2K2", "p1": "L", "buried": 14.2, "dN": 4.17, "nch": 2, "pdb": "1jky", "pred_nme": false, "degron": true, "myr": false, "methyl": false, "acetyl": true, "palm": false, "ntmt_motif": false, "nmt_motif": false, "m1": "L", "m2": "A", "m3": "R"}, {"acc": "Q9UPN6", "gene": "SCAF8", "p1": "E", "buried": 14.1, "dN": 6.6, "nch": 2, "pdb": "3d9i", "pred_nme": false, "degron": false, "myr": false, "methyl": false, "acetyl": false, "palm": false, "ntmt_motif": false, "nmt_motif": false, "m1": "E", "m2": "A", "m3": "V"}, {"acc": "Q9HC38", "gene": "GLOD4", "p1": "A", "buried": 13.7, "dN": 5.68, "nch": 3, "pdb": "9csj", "pred_nme": true, "degron": true, "myr": false, "methyl": false, "acetyl": false, "palm": false, "ntmt_motif": false, "nmt_motif": false, "m1": "A", "m2": "A", "m3": "R"}, {"acc": "P10599", "gene": "TXN", "p1": "V", "buried": 13.3, "dN": 6.93, "nch": 4, "pdb": "4puf", "pred_nme": true, "degron": true, "myr": false, "methyl": false, "acetyl": false, "palm": false, "ntmt_motif": false, "nmt_motif": false, "m1": "V", "m2": "K", "m3": "Q"}, {"acc": "P62280", "gene": "RPS11", "p1": "A", "buried": 13.1, "dN": 4.93, "nch": 171, "pdb": "9b0s", "pred_nme": true, "degron": true, "myr": false, "methyl": false, "acetyl": true, "palm": false, "ntmt_motif": false, "nmt_motif": false, "m1": "A", "m2": "D", "m3": "I"}, {"acc": "P18615", "gene": "NELFE", "p1": "L", "buried": 13.1, "dN": 4.14, "nch": 29, "pdb": "9j0o", "pred_nme": false, "degron": true, "myr": false, "methyl": false, "acetyl": false, "palm": false, "ntmt_motif": false, "nmt_motif": false, "m1": "L", "m2": "V", "m3": "I"}, {"acc": "P04792", "gene": "HSPB1", "p1": "T", "buried": 12.9, "dN": 2.53, "nch": 24, "pdb": "6dv5", "pred_nme": true, "degron": false, "myr": false, "methyl": false, "acetyl": false, "palm": false, "ntmt_motif": false, "nmt_motif": false, "m1": "T", "m2": "E", "m3": "R"}, {"acc": "Q9BVK8", "gene": "TMEM147", "p1": "T", "buried": 12.9, "dN": 5.78, "nch": 54, "pdb": "6w6l", "pred_nme": true, "degron": false, "myr": false, "methyl": false, "acetyl": false, "palm": false, "ntmt_motif": false, "nmt_motif": false, "m1": "T", "m2": "L", "m3": "F"}, {"acc": "Q96FX7", "gene": "TRMT61A", "p1": "S", "buried": 12.9, "dN": 6.75, "nch": 3, "pdb": "5ccx", "pred_nme": true, "degron": false, "myr": false, "methyl": false, "acetyl": true, "palm": false, "ntmt_motif": false, "nmt_motif": false, "m1": "S", "m2": "F", "m3": "V"}, {"acc": "Q9H0A0", "gene": "NAT10", "p1": "H", "buried": 12.7, "dN": 5.3, "nch": 76, "pdb": "7mq8", "pred_nme": false, "degron": false, "myr": false, "methyl": false, "acetyl": false, "palm": false, "ntmt_motif": false, "nmt_motif": false, "m1": "H", "m2": "R", "m3": "K"}, {"acc": "P62244", "gene": "RPS15A", "p1": "V", "buried": 12.7, "dN": 4.8, "nch": 50, "pdb": "6fec", "pred_nme": true, "degron": true, "myr": false, "methyl": false, "acetyl": false, "palm": false, "ntmt_motif": false, "nmt_motif": false, "m1": "V", "m2": "R", "m3": "M"}, {"acc": "P29373", "gene": "CRABP2", "p1": "P", "buried": 12.1, "dN": 4.81, "nch": 4, "pdb": "7oxx", "pred_nme": true, "degron": false, "myr": false, "methyl": false, "acetyl": false, "palm": false, "ntmt_motif": false, "nmt_motif": false, "m1": "P", "m2": "N", "m3": "F"}, {"acc": "P63244", "gene": "RACK1", "p1": "T", "buried": 12.0, "dN": 4.21, "nch": 168, "pdb": "9rpv", "pred_nme": true, "degron": false, "myr": false, "methyl": false, "acetyl": true, "palm": false, "ntmt_motif": false, "nmt_motif": false, "m1": "T", "m2": "E", "m3": "Q"}, {"acc": "Q86X83", "gene": "COMMD2", "p1": "L", "buried": 11.9, "dN": 5.26, "nch": 12, "pdb": "8f2u", "pred_nme": false, "degron": true, "myr": false, "methyl": false, "acetyl": false, "palm": false, "ntmt_motif": false, "nmt_motif": false, "m1": "L", "m2": "L", "m3": "E"}, {"acc": "P35232", "gene": "PHB1", "p1": "A", "buried": 11.9, "dN": 6.25, "nch": 24, "pdb": "9o6t", "pred_nme": true, "degron": true, "myr": false, "methyl": false, "acetyl": true, "palm": false, "ntmt_motif": false, "nmt_motif": false, "m1": "A", "m2": "A", "m3": "K"}, {"acc": "P07320", "gene": "CRYGD", "p1": "G", "buried": 11.8, "dN": 5.61, "nch": 2, "pdb": "6wcy", "pred_nme": true, "degron": false, "myr": false, "methyl": false, "acetyl": false, "palm": false, "ntmt_motif": false, "nmt_motif": true, "m1": "G", "m2": "K", "m3": "I"}, {"acc": "O75164", "gene": "KDM4A", "p1": "A", "buried": 11.8, "dN": 4.95, "nch": 2, "pdb": "2gp3", "pred_nme": true, "degron": true, "myr": false, "methyl": false, "acetyl": true, "palm": false, "ntmt_motif": false, "nmt_motif": false, "m1": "A", "m2": "S", "m3": "E"}, {"acc": "O00541", "gene": "PES1", "p1": "G", "buried": 11.7, "dN": 4.92, "nch": 59, "pdb": "8ipy", "pred_nme": true, "degron": false, "myr": false, "methyl": false, "acetyl": false, "palm": false, "ntmt_motif": false, "nmt_motif": true, "m1": "G", "m2": "G", "m3": "L"}, {"acc": "O75832", "gene": "PSMD10", "p1": "E", "buried": 11.6, "dN": 3.98, "nch": 19, "pdb": "5vhi", "pred_nme": false, "degron": false, "myr": false, "methyl": false, "acetyl": false, "palm": false, "ntmt_motif": false, "nmt_motif": false, "m1": "E", "m2": "G", "m3": "C"}, {"acc": "Q15906", "gene": "VPS72", "p1": "S", "buried": 10.9, "dN": 5.59, "nch": 21, "pdb": "9nfy", "pred_nme": true, "degron": false, "myr": false, "methyl": false, "acetyl": false, "palm": false, "ntmt_motif": false, "nmt_motif": false, "m1": "S", "m2": "L", "m3": "A"}, {"acc": "P0C6T2", "gene": "OST4", "p1": "I", "buried": 10.8, "dN": 6.75, "nch": 74, "pdb": "9n9j", "pred_nme": false, "degron": true, "myr": false, "methyl": false, "acetyl": false, "palm": false, "ntmt_motif": false, "nmt_motif": false, "m1": "I", "m2": "T", "m3": "D"}, {"acc": "Q13885", "gene": "TUBB2A", "p1": "R", "buried": 10.7, "dN": 4.12, "nch": 19, "pdb": "7nvn", "pred_nme": false, "degron": false, "myr": false, "methyl": false, "acetyl": false, "palm": false, "ntmt_motif": false, "nmt_motif": false, "m1": "R", "m2": "E", "m3": "I"}, {"acc": "P17987", "gene": "TCP1", "p1": "E", "buried": 10.4, "dN": 6.27, "nch": 22, "pdb": "6nr9", "pred_nme": false, "degron": false, "myr": false, "methyl": false, "acetyl": true, "palm": false, "ntmt_motif": false, "nmt_motif": false, "m1": "E", "m2": "G", "m3": "P"}, {"acc": "O75955", "gene": "FLOT1", "p1": "F", "buried": 10.0, "dN": 8.13, "nch": 44, "pdb": "9bq2", "pred_nme": false, "degron": true, "myr": false, "methyl": false, "acetyl": false, "palm": false, "ntmt_motif": false, "nmt_motif": false, "m1": "F", "m2": "F", "m3": "T"}, {"acc": "P62753", "gene": "RPS6", "p1": "K", "buried": 9.6, "dN": 5.5, "nch": 172, "pdb": "9b0q", "pred_nme": false, "degron": false, "myr": false, "methyl": false, "acetyl": false, "palm": false, "ntmt_motif": false, "nmt_motif": false, "m1": "K", "m2": "L", "m3": "N"}, {"acc": "O60826", "gene": "CCDC22", "p1": "E", "buried": 9.6, "dN": 6.47, "nch": 5, "pdb": "8p0v", "pred_nme": false, "degron": false, "myr": false, "methyl": false, "acetyl": false, "palm": false, "ntmt_motif": false, "nmt_motif": false, "m1": "E", "m2": "E", "m3": "A"}, {"acc": "Q8TF46", "gene": "DIS3L", "p1": "L", "buried": 9.0, "dN": 4.68, "nch": 92, "pdb": "9g8m", "pred_nme": false, "degron": true, "myr": false, "methyl": false, "acetyl": false, "palm": false, "ntmt_motif": false, "nmt_motif": false, "m1": "L", "m2": "Q", "m3": "K"}, {"acc": "O76054", "gene": "SEC14L2", "p1": "S", "buried": 8.7, "dN": 7.59, "nch": 3, "pdb": "1o6u", "pred_nme": true, "degron": false, "myr": false, "methyl": false, "acetyl": false, "palm": false, "ntmt_motif": false, "nmt_motif": false, "m1": "S", "m2": "G", "m3": "R"}, {"acc": "O15519", "gene": "CFLAR", "p1": "S", "buried": 8.5, "dN": 6.97, "nch": 13, "pdb": "8ym6", "pred_nme": true, "degron": false, "myr": false, "methyl": false, "acetyl": false, "palm": false, "ntmt_motif": false, "nmt_motif": false, "m1": "S", "m2": "A", "m3": "E"}, {"acc": "Q15185", "gene": "PTGES3", "p1": "Q", "buried": 8.0, "dN": 6.84, "nch": 6, "pdb": "9w5i", "pred_nme": false, "degron": false, "myr": false, "methyl": false, "acetyl": false, "palm": false, "ntmt_motif": false, "nmt_motif": false, "m1": "Q", "m2": "P", "m3": "A"}, {"acc": "Q5T6V5", "gene": "QNG1", "p1": "D", "buried": 7.8, "dN": 4.12, "nch": 2, "pdb": "7ugk", "pred_nme": false, "degron": false, "myr": false, "methyl": false, "acetyl": true, "palm": false, "ntmt_motif": false, "nmt_motif": false, "m1": "D", "m2": "G", "m3": "L"}, {"acc": "P06702", "gene": "S100A9", "p1": "T", "buried": 7.8, "dN": 4.66, "nch": 2, "pdb": "7ui5", "pred_nme": true, "degron": false, "myr": false, "methyl": false, "acetyl": false, "palm": false, "ntmt_motif": false, "nmt_motif": false, "m1": "T", "m2": "C", "m3": "K"}, {"acc": "Q8N1F7", "gene": "NUP93", "p1": "D", "buried": 7.7, "dN": 6.68, "nch": 208, "pdb": "5ijn", "pred_nme": false, "degron": false, "myr": false, "methyl": false, "acetyl": false, "palm": false, "ntmt_motif": false, "nmt_motif": false, "m1": "D", "m2": "T", "m3": "E"}, {"acc": "Q14152", "gene": "EIF3A", "p1": "P", "buried": 7.6, "dN": 7.6, "nch": 50, "pdb": "28zy", "pred_nme": true, "degron": false, "myr": false, "methyl": false, "acetyl": false, "palm": false, "ntmt_motif": false, "nmt_motif": false, "m1": "P", "m2": "A", "m3": "Y"}, {"acc": "P62333", "gene": "PSMC6", "p1": "A", "buried": 7.4, "dN": 6.97, "nch": 47, "pdb": "6msj", "pred_nme": true, "degron": true, "myr": false, "methyl": false, "acetyl": false, "palm": false, "ntmt_motif": false, "nmt_motif": false, "m1": "A", "m2": "D", "m3": "P"}, {"acc": "P00492", "gene": "HPRT1", "p1": "A", "buried": 7.3, "dN": 5.79, "nch": 4, "pdb": "6bnj", "pred_nme": true, "degron": true, "myr": false, "methyl": false, "acetyl": true, "palm": false, "ntmt_motif": false, "nmt_motif": false, "m1": "A", "m2": "T", "m3": "R"}, {"acc": "P62258", "gene": "YWHAE", "p1": "D", "buried": 6.8, "dN": 7.7, "nch": 8, "pdb": "8dgp", "pred_nme": false, "degron": false, "myr": false, "methyl": false, "acetyl": true, "palm": false, "ntmt_motif": false, "nmt_motif": false, "m1": "D", "m2": "D", "m3": "R"}, {"acc": "P03886", "gene": "MT-ND1", "p1": "P", "buried": 6.7, "dN": 5.42, "nch": 45, "pdb": "5xtd", "pred_nme": true, "degron": false, "myr": false, "methyl": false, "acetyl": false, "palm": false, "ntmt_motif": false, "nmt_motif": false, "m1": "P", "m2": "M", "m3": "A"}, {"acc": "O43765", "gene": "SGTA", "p1": "D", "buried": 6.5, "dN": 5.8, "nch": 2, "pdb": "4cpg", "pred_nme": false, "degron": false, "myr": false, "methyl": false, "acetyl": false, "palm": false, "ntmt_motif": false, "nmt_motif": false, "m1": "D", "m2": "N", "m3": "K"}, {"acc": "Q14019", "gene": "COTL1", "p1": "A", "buried": 6.1, "dN": 7.73, "nch": 2, "pdb": "1t2l", "pred_nme": true, "degron": true, "myr": false, "methyl": false, "acetyl": true, "palm": false, "ntmt_motif": false, "nmt_motif": false, "m1": "A", "m2": "T", "m3": "K"}, {"acc": "Q53H82", "gene": "LACTB2", "p1": "A", "buried": 6.0, "dN": 4.71, "nch": 6, "pdb": "4ad9", "pred_nme": true, "degron": true, "myr": false, "methyl": false, "acetyl": false, "palm": false, "ntmt_motif": false, "nmt_motif": false, "m1": "A", "m2": "A", "m3": "V"}, {"acc": "Q9BZE4", "gene": "GTPBP4", "p1": "A", "buried": 6.0, "dN": 3.75, "nch": 52, "pdb": "8rl2", "pred_nme": true, "degron": true, "myr": false, "methyl": false, "acetyl": true, "palm": false, "ntmt_motif": false, "nmt_motif": false, "m1": "A", "m2": "H", "m3": "Y"}, {"acc": "P15104", "gene": "GLUL", "p1": "T", "buried": 5.8, "dN": 6.38, "nch": 10, "pdb": "9otp", "pred_nme": true, "degron": false, "myr": false, "methyl": false, "acetyl": true, "palm": false, "ntmt_motif": false, "nmt_motif": false, "m1": "T", "m2": "T", "m3": "S"}, {"acc": "Q6IEG0", "gene": "SNRNP48", "p1": "E", "buried": 5.7, "dN": 10.11, "nch": 14, "pdb": "9gbw", "pred_nme": false, "degron": false, "myr": false, "methyl": false, "acetyl": false, "palm": false, "ntmt_motif": false, "nmt_motif": false, "m1": "E", "m2": "G", "m3": "E"}, {"acc": "Q8WXE1", "gene": "ATRIP", "p1": "A", "buried": 5.4, "dN": 5.41, "nch": 4, "pdb": "5yz0", "pred_nme": true, "degron": true, "myr": false, "methyl": false, "acetyl": false, "palm": false, "ntmt_motif": false, "nmt_motif": false, "m1": "A", "m2": "G", "m3": "T"}, {"acc": "Q9Y3R4", "gene": "NEU2", "p1": "A", "buried": 5.2, "dN": 6.07, "nch": 2, "pdb": "2f25", "pred_nme": true, "degron": true, "myr": false, "methyl": false, "acetyl": false, "palm": false, "ntmt_motif": false, "nmt_motif": false, "m1": "A", "m2": "S", "m3": "L"}, {"acc": "Q15018", "gene": "ABRAXAS2", "p1": "A", "buried": 5.2, "dN": 6.65, "nch": 16, "pdb": "8pvy", "pred_nme": true, "degron": true, "myr": false, "methyl": false, "acetyl": false, "palm": false, "ntmt_motif": false, "nmt_motif": false, "m1": "A", "m2": "A", "m3": "S"}, {"acc": "Q9ULW8", "gene": "PADI3", "p1": "S", "buried": 5.2, "dN": 6.06, "nch": 3, "pdb": "7dan", "pred_nme": true, "degron": false, "myr": false, "methyl": false, "acetyl": false, "palm": false, "ntmt_motif": false, "nmt_motif": false, "m1": "S", "m2": "L", "m3": "Q"}, {"acc": "Q16533", "gene": "SNAPC1", "p1": "G", "buried": 5.2, "dN": 6.37, "nch": 25, "pdb": "9fsr", "pred_nme": true, "degron": false, "myr": false, "methyl": false, "acetyl": false, "palm": false, "ntmt_motif": false, "nmt_motif": true, "m1": "G", "m2": "T", "m3": "P"}, {"acc": "Q9HB71", "gene": "CACYBP", "p1": "A", "buried": 5.0, "dN": 4.67, "nch": 3, "pdb": "2a26", "pred_nme": true, "degron": true, "myr": false, "methyl": false, "acetyl": true, "palm": false, "ntmt_motif": false, "nmt_motif": false, "m1": "A", "m2": "S", "m3": "E"}, {"acc": "P61088", "gene": "UBE2N", "p1": "A", "buried": 4.8, "dN": 5.91, "nch": 4, "pdb": "7bbd", "pred_nme": true, "degron": true, "myr": false, "methyl": false, "acetyl": false, "palm": false, "ntmt_motif": false, "nmt_motif": false, "m1": "A", "m2": "G", "m3": "L"}, {"acc": "P23297", "gene": "S100A1", "p1": "G", "buried": 4.8, "dN": 6.31, "nch": 3, "pdb": "5k89", "pred_nme": true, "degron": false, "myr": false, "methyl": false, "acetyl": false, "palm": false, "ntmt_motif": false, "nmt_motif": true, "m1": "G", "m2": "S", "m3": "E"}, {"acc": "Q99437", "gene": "ATP6V0B", "p1": "T", "buried": 4.7, "dN": 6.26, "nch": 24, "pdb": "6wlw", "pred_nme": true, "degron": false, "myr": false, "methyl": false, "acetyl": false, "palm": false, "ntmt_motif": false, "nmt_motif": false, "m1": "T", "m2": "G", "m3": "L"}, {"acc": "Q9UNP9", "gene": "PPIE", "p1": "A", "buried": 4.6, "dN": 9.5, "nch": 2, "pdb": "3mdf", "pred_nme": true, "degron": true, "myr": false, "methyl": false, "acetyl": false, "palm": false, "ntmt_motif": false, "nmt_motif": false, "m1": "A", "m2": "T", "m3": "T"}, {"acc": "P25024", "gene": "CXCR1", "p1": "S", "buried": 4.5, "dN": 4.5, "nch": 2, "pdb": "6xmn", "pred_nme": true, "degron": false, "myr": false, "methyl": false, "acetyl": false, "palm": false, "ntmt_motif": false, "nmt_motif": false, "m1": "S", "m2": "N", "m3": "I"}, {"acc": "P19878", "gene": "NCF2", "p1": "S", "buried": 4.4, "dN": 6.59, "nch": 8, "pdb": "8wej", "pred_nme": true, "degron": false, "myr": false, "methyl": false, "acetyl": false, "palm": false, "ntmt_motif": false, "nmt_motif": false, "m1": "S", "m2": "L", "m3": "V"}, {"acc": "Q8NEB9", "gene": "PIK3C3", "p1": "G", "buried": 4.3, "dN": 6.48, "nch": 5, "pdb": "9mhh", "pred_nme": true, "degron": false, "myr": false, "methyl": false, "acetyl": false, "palm": false, "ntmt_motif": false, "nmt_motif": true, "m1": "G", "m2": "E", "m3": "A"}, {"acc": "P22392", "gene": "NME2", "p1": "A", "buried": 4.3, "dN": 10.84, "nch": 6, "pdb": "1nsk", "pred_nme": true, "degron": true, "myr": false, "methyl": false, "acetyl": false, "palm": false, "ntmt_motif": false, "nmt_motif": false, "m1": "A", "m2": "N", "m3": "L"}, {"acc": "O14649", "gene": "KCNK3", "p1": "K", "buried": 4.1, "dN": 5.67, "nch": 2, "pdb": "9g9x", "pred_nme": false, "degron": false, "myr": false, "methyl": false, "acetyl": false, "palm": false, "ntmt_motif": false, "nmt_motif": false, "m1": "K", "m2": "R", "m3": "Q"}, {"acc": "Q9HD40", "gene": "SEPSECS", "p1": "N", "buried": 3.9, "dN": 8.47, "nch": 5, "pdb": "4zdo", "pred_nme": false, "degron": false, "myr": false, "methyl": false, "acetyl": false, "palm": false, "ntmt_motif": false, "nmt_motif": false, "m1": "N", "m2": "R", "m3": "E"}, {"acc": "P68400", "gene": "CSNK2A1", "p1": "S", "buried": 3.9, "dN": 7.53, "nch": 6, "pdb": "9fbm", "pred_nme": true, "degron": false, "myr": false, "methyl": false, "acetyl": false, "palm": false, "ntmt_motif": false, "nmt_motif": false, "m1": "S", "m2": "G", "m3": "P"}, {"acc": "Q96P09", "gene": "BIRC8", "p1": "T", "buried": 3.6, "dN": 5.26, "nch": 12, "pdb": "1xb0", "pred_nme": true, "degron": false, "myr": false, "methyl": false, "acetyl": false, "palm": false, "ntmt_motif": false, "nmt_motif": false, "m1": "T", "m2": "G", "m3": "Y"}, {"acc": "Q96E40", "gene": "SPACA9", "p1": "N", "buried": 3.6, "dN": 9.92, "nch": 109, "pdb": "7un1", "pred_nme": false, "degron": false, "myr": false, "methyl": false, "acetyl": false, "palm": false, "ntmt_motif": false, "nmt_motif": false, "m1": "N", "m2": "E", "m3": "V"}, {"acc": "P19387", "gene": "POLR2C", "p1": "P", "buried": 3.2, "dN": 4.29, "nch": 23, "pdb": "5iya", "pred_nme": true, "degron": false, "myr": false, "methyl": false, "acetyl": false, "palm": false, "ntmt_motif": false, "nmt_motif": false, "m1": "P", "m2": "Y", "m3": "A"}, {"acc": "Q13409", "gene": "DYNC1I2", "p1": "S", "buried": 3.0, "dN": 5.06, "nch": 53, "pdb": "8ptk", "pred_nme": true, "degron": false, "myr": false, "methyl": false, "acetyl": true, "palm": false, "ntmt_motif": false, "nmt_motif": false, "m1": "S", "m2": "D", "m3": "K"}, {"acc": "P33176", "gene": "KIF5B", "p1": "A", "buried": 2.9, "dN": 5.36, "nch": 4, "pdb": "9pmb", "pred_nme": true, "degron": true, "myr": false, "methyl": false, "acetyl": true, "palm": false, "ntmt_motif": false, "nmt_motif": false, "m1": "A", "m2": "D", "m3": "L"}, {"acc": "P61086", "gene": "UBE2K", "p1": "A", "buried": 2.7, "dN": 5.38, "nch": 5, "pdb": "7ojx", "pred_nme": true, "degron": true, "myr": false, "methyl": false, "acetyl": true, "palm": false, "ntmt_motif": false, "nmt_motif": false, "m1": "A", "m2": "N", "m3": "I"}, {"acc": "P63172", "gene": "DYNLT1", "p1": "E", "buried": 2.7, "dN": 5.3, "nch": 2, "pdb": "5jpw", "pred_nme": false, "degron": false, "myr": false, "methyl": false, "acetyl": true, "palm": false, "ntmt_motif": false, "nmt_motif": false, "m1": "E", "m2": "D", "m3": "Y"}, {"acc": "P38398", "gene": "BRCA1", "p1": "D", "buried": 2.7, "dN": 11.06, "nch": 2, "pdb": "1jm7", "pred_nme": false, "degron": false, "myr": false, "methyl": false, "acetyl": true, "palm": false, "ntmt_motif": false, "nmt_motif": false, "m1": "D", "m2": "L", "m3": "S"}, {"acc": "O15145", "gene": "ARPC3", "p1": "P", "buried": 2.6, "dN": 5.04, "nch": 24, "pdb": "9i2b", "pred_nme": true, "degron": false, "myr": false, "methyl": false, "acetyl": false, "palm": false, "ntmt_motif": false, "nmt_motif": false, "m1": "P", "m2": "A", "m3": "Y"}, {"acc": "Q9UQB8", "gene": "BAIAP2", "p1": "S", "buried": 2.5, "dN": 6.05, "nch": 2, "pdb": "1y2o", "pred_nme": true, "degron": false, "myr": false, "methyl": false, "acetyl": false, "palm": false, "ntmt_motif": false, "nmt_motif": false, "m1": "S", "m2": "L", "m3": "S"}, {"acc": "P52907", "gene": "CAPZA1", "p1": "A", "buried": 2.4, "dN": 8.29, "nch": 19, "pdb": "9b85", "pred_nme": true, "degron": true, "myr": false, "methyl": false, "acetyl": true, "palm": false, "ntmt_motif": false, "nmt_motif": false, "m1": "A", "m2": "D", "m3": "F"}, {"acc": "Q12789", "gene": "GTF3C1", "p1": "D", "buried": 2.2, "dN": 6.81, "nch": 6, "pdb": "8cll", "pred_nme": false, "degron": false, "myr": false, "methyl": false, "acetyl": false, "palm": false, "ntmt_motif": false, "nmt_motif": false, "m1": "D", "m2": "A", "m3": "L"}, {"acc": "P62249", "gene": "RPS16", "p1": "P", "buried": 2.1, "dN": 7.87, "nch": 222, "pdb": "5vyc", "pred_nme": true, "degron": false, "myr": false, "methyl": false, "acetyl": false, "palm": false, "ntmt_motif": false, "nmt_motif": false, "m1": "P", "m2": "S", "m3": "K"}, {"acc": "O00429", "gene": "DNM1L", "p1": "E", "buried": 1.6, "dN": 5.19, "nch": 4, "pdb": "9n7z", "pred_nme": false, "degron": false, "myr": false, "methyl": false, "acetyl": true, "palm": false, "ntmt_motif": false, "nmt_motif": false, "m1": "E", "m2": "A", "m3": "L"}, {"acc": "P49459", "gene": "UBE2A", "p1": "S", "buried": 1.6, "dN": 5.68, "nch": 3, "pdb": "8btl", "pred_nme": true, "degron": false, "myr": false, "methyl": false, "acetyl": false, "palm": false, "ntmt_motif": false, "nmt_motif": false, "m1": "S", "m2": "T", "m3": "P"}, {"acc": "Q15388", "gene": "TOMM20", "p1": "V", "buried": 1.5, "dN": 6.65, "nch": 15, "pdb": "9eij", "pred_nme": true, "degron": true, "myr": false, "methyl": false, "acetyl": false, "palm": false, "ntmt_motif": false, "nmt_motif": false, "m1": "V", "m2": "G", "m3": "R"}, {"acc": "Q8WUX2", "gene": "CHAC2", "p1": "W", "buried": 1.4, "dN": 4.95, "nch": 3, "pdb": "6ky1", "pred_nme": false, "degron": true, "myr": false, "methyl": false, "acetyl": false, "palm": false, "ntmt_motif": false, "nmt_motif": false, "m1": "W", "m2": "V", "m3": "F"}, {"acc": "O43704", "gene": "SULT1B1", "p1": "L", "buried": 1.4, "dN": 8.05, "nch": 2, "pdb": "3ckl", "pred_nme": false, "degron": true, "myr": false, "methyl": false, "acetyl": false, "palm": false, "ntmt_motif": false, "nmt_motif": false, "m1": "L", "m2": "S", "m3": "P"}, {"acc": "Q504T8", "gene": "MIDN", "p1": "E", "buried": 1.4, "dN": 5.65, "nch": 46, "pdb": "22mm", "pred_nme": false, "degron": false, "myr": false, "methyl": false, "acetyl": false, "palm": false, "ntmt_motif": false, "nmt_motif": false, "m1": "E", "m2": "P", "m3": "Q"}, {"acc": "P60604", "gene": "UBE2G2", "p1": "A", "buried": 1.2, "dN": 5.69, "nch": 3, "pdb": "2cyx", "pred_nme": true, "degron": true, "myr": false, "methyl": false, "acetyl": true, "palm": false, "ntmt_motif": false, "nmt_motif": false, "m1": "A", "m2": "G", "m3": "T"}, {"acc": "O00244", "gene": "ATOX1", "p1": "P", "buried": 1.1, "dN": 7.62, "nch": 2, "pdb": "7dc1", "pred_nme": true, "degron": false, "myr": false, "methyl": false, "acetyl": false, "palm": false, "ntmt_motif": false, "nmt_motif": false, "m1": "P", "m2": "K", "m3": "H"}, {"acc": "Q3ZCX4", "gene": "ZNF568", "p1": "T", "buried": 0.7, "dN": 11.49, "nch": 6, "pdb": "8j8n", "pred_nme": true, "degron": false, "myr": false, "methyl": false, "acetyl": false, "palm": false, "ntmt_motif": false, "nmt_motif": false, "m1": "T", "m2": "S", "m3": "Q"}, {"acc": "Q9Y333", "gene": "LSM2", "p1": "L", "buried": 0.6, "dN": 5.95, "nch": 58, "pdb": "7abg", "pred_nme": false, "degron": true, "myr": false, "methyl": false, "acetyl": false, "palm": false, "ntmt_motif": false, "nmt_motif": false, "m1": "L", "m2": "F", "m3": "Y"}, {"acc": "Q12874", "gene": "SF3A3", "p1": "E", "buried": 0.6, "dN": 7.69, "nch": 15, "pdb": "9ze0", "pred_nme": false, "degron": false, "myr": false, "methyl": false, "acetyl": true, "palm": false, "ntmt_motif": false, "nmt_motif": false, "m1": "E", "m2": "T", "m3": "I"}, {"acc": "Q9NPC2", "gene": "KCNK9", "p1": "K", "buried": 0.4, "dN": 8.7, "nch": 2, "pdb": "9g9v", "pred_nme": false, "degron": false, "myr": false, "methyl": false, "acetyl": false, "palm": false, "ntmt_motif": false, "nmt_motif": false, "m1": "K", "m2": "R", "m3": "Q"}, {"acc": "O43257", "gene": "ZNHIT1", "p1": "V", "buried": 0.4, "dN": 6.67, "nch": 25, "pdb": "8x19", "pred_nme": true, "degron": true, "myr": false, "methyl": false, "acetyl": false, "palm": false, "ntmt_motif": false, "nmt_motif": false, "m1": "V", "m2": "E", "m3": "K"}, {"acc": "Q9BSV6", "gene": "TSEN34", "p1": "L", "buried": 0.4, "dN": 7.34, "nch": 5, "pdb": "7uxa", "pred_nme": false, "degron": true, "myr": false, "methyl": false, "acetyl": false, "palm": false, "ntmt_motif": false, "nmt_motif": false, "m1": "L", "m2": "V", "m3": "V"}, {"acc": "O60880", "gene": "SH2D1A", "p1": "D", "buried": 0.3, "dN": 5.09, "nch": 3, "pdb": "1m27", "pred_nme": false, "degron": false, "myr": false, "methyl": false, "acetyl": false, "palm": false, "ntmt_motif": false, "nmt_motif": false, "m1": "D", "m2": "A", "m3": "V"}, {"acc": "O15273", "gene": "TCAP", "p1": "A", "buried": 0.3, "dN": 7.99, "nch": 6, "pdb": "2f8v", "pred_nme": true, "degron": true, "myr": false, "methyl": false, "acetyl": false, "palm": false, "ntmt_motif": false, "nmt_motif": false, "m1": "A", "m2": "T", "m3": "S"}, {"acc": "Q9NSP4", "gene": "CENPM", "p1": "S", "buried": 0.3, "dN": 8.57, "nch": 15, "pdb": "7qoo", "pred_nme": true, "degron": false, "myr": false, "methyl": false, "acetyl": false, "palm": false, "ntmt_motif": false, "nmt_motif": false, "m1": "S", "m2": "V", "m3": "L"}, {"acc": "Q9NUL5", "gene": "SHFL", "p1": "S", "buried": 0.2, "dN": 4.32, "nch": 4, "pdb": "9kbo", "pred_nme": true, "degron": false, "myr": false, "methyl": false, "acetyl": true, "palm": false, "ntmt_motif": false, "nmt_motif": false, "m1": "S", "m2": "Q", "m3": "E"}, {"acc": "Q12756", "gene": "KIF1A", "p1": "A", "buried": 0.2, "dN": 5.83, "nch": 7, "pdb": "8utp", "pred_nme": true, "degron": true, "myr": false, "methyl": false, "acetyl": false, "palm": false, "ntmt_motif": false, "nmt_motif": false, "m1": "A", "m2": "G", "m3": "A"}, {"acc": "Q5EE01", "gene": "CENPW", "p1": "A", "buried": 0.0, "dN": 8.11, "nch": 37, "pdb": "9tay", "pred_nme": true, "degron": true, "myr": false, "methyl": false, "acetyl": false, "palm": false, "ntmt_motif": false, "nmt_motif": false, "m1": "A", "m2": "L", "m3": "S"}, {"acc": "Q8N2Z9", "gene": "CENPS", "p1": "E", "buried": 0.0, "dN": 11.91, "nch": 37, "pdb": "9tay", "pred_nme": false, "degron": false, "myr": false, "methyl": false, "acetyl": true, "palm": false, "ntmt_motif": false, "nmt_motif": false, "m1": "E", "m2": "E", "m3": "E"}, {"acc": "Q16531", "gene": "DDB1", "p1": "S", "buried": 0.0, "dN": 7.84, "nch": 28, "pdb": "7opc", "pred_nme": true, "degron": false, "myr": false, "methyl": false, "acetyl": true, "palm": false, "ntmt_motif": false, "nmt_motif": false, "m1": "S", "m2": "Y", "m3": "N"}, {"acc": "Q6PD62", "gene": "CTR9", "p1": "S", "buried": 0.0, "dN": 13.38, "nch": 34, "pdb": "9s3g", "pred_nme": true, "degron": false, "myr": false, "methyl": false, "acetyl": false, "palm": false, "ntmt_motif": false, "nmt_motif": false, "m1": "S", "m2": "R", "m3": "G"}, {"acc": "Q08945", "gene": "SSRP1", "p1": "A", "buried": 0.0, "dN": 19.86, "nch": 34, "pdb": "9s3g", "pred_nme": true, "degron": true, "myr": false, "methyl": false, "acetyl": true, "palm": false, "ntmt_motif": false, "nmt_motif": false, "m1": "A", "m2": "E", "m3": "T"}, {"acc": "Q9UL03", "gene": "INTS6", "p1": "P", "buried": 0.0, "dN": 11.25, "nch": 46, "pdb": "8rbx", "pred_nme": true, "degron": false, "myr": false, "methyl": false, "acetyl": false, "palm": false, "ntmt_motif": false, "nmt_motif": false, "m1": "P", "m2": "I", "m3": "L"}, {"acc": "Q96N11", "gene": "INTS15", "p1": "S", "buried": 0.0, "dN": 22.37, "nch": 46, "pdb": "8rbx", "pred_nme": true, "degron": false, "myr": false, "methyl": false, "acetyl": false, "palm": false, "ntmt_motif": false, "nmt_motif": false, "m1": "S", "m2": "D", "m3": "I"}, {"acc": "Q99570", "gene": "PIK3R4", "p1": "G", "buried": 0.0, "dN": 10.68, "nch": 7, "pdb": "9rx4", "pred_nme": true, "degron": false, "myr": true, "methyl": false, "acetyl": false, "palm": false, "ntmt_motif": false, "nmt_motif": true, "m1": "G", "m2": "N", "m3": "Q"}, {"acc": "P08708", "gene": "RPS17", "p1": "G", "buried": 0.0, "dN": 8.43, "nch": 92, "pdb": "9g8m", "pred_nme": true, "degron": false, "myr": false, "methyl": false, "acetyl": false, "palm": false, "ntmt_motif": false, "nmt_motif": true, "m1": "G", "m2": "R", "m3": "V"}, {"acc": "P11586", "gene": "MTHFD1", "p1": "A", "buried": 0.0, "dN": 18.17, "nch": 4, "pdb": "9ise", "pred_nme": true, "degron": true, "myr": false, "methyl": false, "acetyl": true, "palm": false, "ntmt_motif": false, "nmt_motif": false, "m1": "A", "m2": "P", "m3": "A"}, {"acc": "P02100", "gene": "HBE1", "p1": "V", "buried": 0.0, "dN": 7.26, "nch": 4, "pdb": "1a9w", "pred_nme": true, "degron": true, "myr": false, "methyl": false, "acetyl": false, "palm": false, "ntmt_motif": false, "nmt_motif": false, "m1": "V", "m2": "H", "m3": "F"}, {"acc": "Q8N1K5", "gene": "THEMIS", "p1": "A", "buried": 0.0, "dN": 46.46, "nch": 4, "pdb": "9i3p", "pred_nme": true, "degron": true, "myr": false, "methyl": false, "acetyl": false, "palm": false, "ntmt_motif": false, "nmt_motif": false, "m1": "A", "m2": "L", "m3": "S"}, {"acc": "Q15054", "gene": "POLD3", "p1": "A", "buried": 0.0, "dN": 10.72, "nch": 10, "pdb": "6tnz", "pred_nme": true, "degron": true, "myr": false, "methyl": false, "acetyl": true, "palm": false, "ntmt_motif": false, "nmt_motif": false, "m1": "A", "m2": "D", "m3": "Q"}, {"acc": "P12004", "gene": "PCNA", "p1": "F", "buried": 0.0, "dN": 6.88, "nch": 10, "pdb": "6tnz", "pred_nme": false, "degron": true, "myr": false, "methyl": false, "acetyl": false, "palm": false, "ntmt_motif": false, "nmt_motif": false, "m1": "F", "m2": "E", "m3": "A"}, {"acc": "O43660", "gene": "PLRG1", "p1": "V", "buried": 0.0, "dN": 10.3, "nch": 64, "pdb": "9xu3", "pred_nme": true, "degron": true, "myr": false, "methyl": false, "acetyl": true, "palm": false, "ntmt_motif": false, "nmt_motif": false, "m1": "V", "m2": "E", "m3": "E"}, {"acc": "O95777", "gene": "LSM8", "p1": "T", "buried": 0.0, "dN": 9.13, "nch": 64, "pdb": "9xu3", "pred_nme": true, "degron": false, "myr": false, "methyl": false, "acetyl": true, "palm": false, "ntmt_motif": false, "nmt_motif": false, "m1": "T", "m2": "S", "m3": "A"}, {"acc": "Q9H2H8", "gene": "PPIL3", "p1": "S", "buried": 0.0, "dN": 12.54, "nch": 64, "pdb": "9xu3", "pred_nme": true, "degron": false, "myr": false, "methyl": false, "acetyl": true, "palm": false, "ntmt_motif": false, "nmt_motif": false, "m1": "S", "m2": "V", "m3": "T"}, {"acc": "O75934", "gene": "BCAS2", "p1": "A", "buried": 0.0, "dN": 7.96, "nch": 64, "pdb": "9xu3", "pred_nme": true, "degron": true, "myr": false, "methyl": false, "acetyl": true, "palm": false, "ntmt_motif": false, "nmt_motif": false, "m1": "A", "m2": "G", "m3": "T"}, {"acc": "P06493", "gene": "CDK1", "p1": "E", "buried": 0.0, "dN": 7.66, "nch": 6, "pdb": "5lqf", "pred_nme": false, "degron": false, "myr": false, "methyl": false, "acetyl": true, "palm": false, "ntmt_motif": false, "nmt_motif": false, "m1": "E", "m2": "D", "m3": "Y"}, {"acc": "P25054", "gene": "APC", "p1": "A", "buried": 0.0, "dN": 9.56, "nch": 2, "pdb": "1deb", "pred_nme": true, "degron": true, "myr": false, "methyl": false, "acetyl": true, "palm": false, "ntmt_motif": false, "nmt_motif": false, "m1": "A", "m2": "A", "m3": "A"}, {"acc": "P00325", "gene": "ADH1B", "p1": "S", "buried": 0.0, "dN": 40.53, "nch": 2, "pdb": "1deh", "pred_nme": true, "degron": false, "myr": false, "methyl": false, "acetyl": true, "palm": false, "ntmt_motif": false, "nmt_motif": false, "m1": "S", "m2": "T", "m3": "A"}, {"acc": "P30046", "gene": "DDT", "p1": "P", "buried": 0.0, "dN": 7.28, "nch": 18, "pdb": "9o3r", "pred_nme": true, "degron": false, "myr": false, "methyl": false, "acetyl": true, "palm": false, "ntmt_motif": false, "nmt_motif": false, "m1": "P", "m2": "F", "m3": "L"}, {"acc": "P37108", "gene": "SRP14", "p1": "V", "buried": 0.0, "dN": 14.23, "nch": 55, "pdb": "7nfx", "pred_nme": true, "degron": true, "myr": false, "methyl": false, "acetyl": false, "palm": false, "ntmt_motif": false, "nmt_motif": false, "m1": "V", "m2": "L", "m3": "L"}, {"acc": "Q14376", "gene": "GALE", "p1": "A", "buried": 0.0, "dN": 26.79, "nch": 2, "pdb": "1ek6", "pred_nme": true, "degron": true, "myr": false, "methyl": false, "acetyl": false, "palm": false, "ntmt_motif": false, "nmt_motif": false, "m1": "A", "m2": "E", "m3": "K"}, {"acc": "P14061", "gene": "HSD17B1", "p1": "A", "buried": 0.0, "dN": 23.82, "nch": 4, "pdb": "1fdu", "pred_nme": true, "degron": true, "myr": false, "methyl": false, "acetyl": false, "palm": false, "ntmt_motif": false, "nmt_motif": false, "m1": "A", "m2": "R", "m3": "T"}, {"acc": "Q14974", "gene": "KPNB1", "p1": "E", "buried": 0.0, "dN": 15.27, "nch": 3, "pdb": "6n88", "pred_nme": false, "degron": false, "myr": false, "methyl": false, "acetyl": true, "palm": false, "ntmt_motif": false, "nmt_motif": false, "m1": "E", "m2": "L", "m3": "I"}, {"acc": "O15540", "gene": "FABP7", "p1": "V", "buried": 0.0, "dN": 4.42, "nch": 4, "pdb": "5ura", "pred_nme": true, "degron": true, "myr": false, "methyl": false, "acetyl": true, "palm": false, "ntmt_motif": false, "nmt_motif": false, "m1": "V", "m2": "E", "m3": "A"}, {"acc": "Q9GZN1", "gene": "ACTR6", "p1": "T", "buried": 0.0, "dN": 25.73, "nch": 21, "pdb": "9nfy", "pred_nme": true, "degron": false, "myr": false, "methyl": false, "acetyl": true, "palm": false, "ntmt_motif": false, "nmt_motif": false, "m1": "T", "m2": "T", "m3": "L"}, {"acc": "P09488", "gene": "GSTM1", "p1": "P", "buried": 0.0, "dN": 7.96, "nch": 8, "pdb": "9vf9", "pred_nme": true, "degron": false, "myr": false, "methyl": false, "acetyl": false, "palm": false, "ntmt_motif": false, "nmt_motif": false, "m1": "P", "m2": "M", "m3": "I"}, {"acc": "Q9Y2X3", "gene": "NOP58", "p1": "L", "buried": 0.0, "dN": 6.88, "nch": 76, "pdb": "7mq8", "pred_nme": false, "degron": true, "myr": false, "methyl": false, "acetyl": false, "palm": false, "ntmt_motif": false, "nmt_motif": false, "m1": "L", "m2": "V", "m3": "L"}, {"acc": "P07327", "gene": "ADH1A", "p1": "S", "buried": 0.0, "dN": 39.8, "nch": 2, "pdb": "1hso", "pred_nme": true, "degron": false, "myr": false, "methyl": false, "acetyl": true, "palm": false, "ntmt_motif": false, "nmt_motif": false, "m1": "S", "m2": "T", "m3": "A"}, {"acc": "P00326", "gene": "ADH1C", "p1": "S", "buried": 0.0, "dN": 40.04, "nch": 2, "pdb": "1ht0", "pred_nme": true, "degron": false, "myr": false, "methyl": false, "acetyl": true, "palm": false, "ntmt_motif": false, "nmt_motif": false, "m1": "S", "m2": "T", "m3": "A"}, {"acc": "P69891", "gene": "HBG1", "p1": "G", "buried": 0.0, "dN": 12.44, "nch": 2, "pdb": "1i3d", "pred_nme": true, "degron": false, "myr": false, "methyl": false, "acetyl": true, "palm": false, "ntmt_motif": false, "nmt_motif": true, "m1": "G", "m2": "H", "m3": "F"}, {"acc": "Q9ULK4", "gene": "MED23", "p1": "E", "buried": 0.0, "dN": 12.39, "nch": 87, "pdb": "8gxq", "pred_nme": false, "degron": false, "myr": false, "methyl": false, "acetyl": false, "palm": false, "ntmt_motif": false, "nmt_motif": false, "m1": "E", "m2": "T", "m3": "Q"}, {"acc": "P36873", "gene": "PPP1CC", "p1": "A", "buried": 0.0, "dN": 12.73, "nch": 11, "pdb": "8b5r", "pred_nme": true, "degron": true, "myr": false, "methyl": false, "acetyl": true, "palm": false, "ntmt_motif": false, "nmt_motif": false, "m1": "A", "m2": "D", "m3": "L"}, {"acc": "Q15819", "gene": "UBE2V2", "p1": "A", "buried": 0.0, "dN": 8.56, "nch": 4, "pdb": "7bbd", "pred_nme": true, "degron": true, "myr": false, "methyl": false, "acetyl": true, "palm": false, "ntmt_motif": false, "nmt_motif": false, "m1": "A", "m2": "V", "m3": "S"}, {"acc": "P36578", "gene": "RPL4", "p1": "A", "buried": 0.0, "dN": 6.8, "nch": 88, "pdb": "9qlo", "pred_nme": true, "degron": true, "myr": false, "methyl": false, "acetyl": true, "palm": false, "ntmt_motif": false, "nmt_motif": false, "m1": "A", "m2": "C", "m3": "A"}, {"acc": "P10746", "gene": "UROS", "p1": "K", "buried": 0.0, "dN": 24.61, "nch": 2, "pdb": "1jr2", "pred_nme": false, "degron": false, "myr": false, "methyl": false, "acetyl": false, "palm": false, "ntmt_motif": false, "nmt_motif": false, "m1": "K", "m2": "V", "m3": "L"}, {"acc": "Q16222", "gene": "UAP1", "p1": "N", "buried": 0.0, "dN": 36.87, "nch": 2, "pdb": "1jv1", "pred_nme": false, "degron": false, "myr": false, "methyl": false, "acetyl": false, "palm": false, "ntmt_motif": false, "nmt_motif": false, "m1": "N", "m2": "I", "m3": "N"}, {"acc": "P21980", "gene": "TGM2", "p1": "A", "buried": 0.0, "dN": 9.7, "nch": 2, "pdb": "30uc", "pred_nme": true, "degron": true, "myr": false, "methyl": false, "acetyl": true, "palm": false, "ntmt_motif": false, "nmt_motif": false, "m1": "A", "m2": "E", "m3": "E"}, {"acc": "P0CG30", "gene": "GSTT2B", "p1": "G", "buried": 0.0, "dN": 11.86, "nch": 2, "pdb": "1ljr", "pred_nme": true, "degron": false, "myr": false, "methyl": false, "acetyl": false, "palm": false, "ntmt_motif": false, "nmt_motif": true, "m1": "G", "m2": "L", "m3": "E"}, {"acc": "Q08188", "gene": "TGM3", "p1": "A", "buried": 0.0, "dN": 7.5, "nch": 2, "pdb": "1l9m", "pred_nme": true, "degron": true, "myr": false, "methyl": false, "acetyl": true, "palm": false, "ntmt_motif": false, "nmt_motif": false, "m1": "A", "m2": "A", "m3": "L"}, {"acc": "P11766", "gene": "ADH5", "p1": "A", "buried": 0.0, "dN": 18.32, "nch": 2, "pdb": "1m6h", "pred_nme": true, "degron": true, "myr": false, "methyl": false, "acetyl": true, "palm": false, "ntmt_motif": false, "nmt_motif": false, "m1": "A", "m2": "N", "m3": "E"}, {"acc": "P35244", "gene": "RPA3", "p1": "V", "buried": 0.0, "dN": 12.79, "nch": 17, "pdb": "9pd3", "pred_nme": true, "degron": true, "myr": false, "methyl": false, "acetyl": true, "palm": false, "ntmt_motif": false, "nmt_motif": false, "m1": "V", "m2": "D", "m3": "M"}, {"acc": "P09601", "gene": "HMOX1", "p1": "E", "buried": 0.0, "dN": 27.25, "nch": 5, "pdb": "1ni6", "pred_nme": false, "degron": false, "myr": false, "methyl": false, "acetyl": false, "palm": false, "ntmt_motif": false, "nmt_motif": false, "m1": "E", "m2": "R", "m3": "P"}, {"acc": "P54725", "gene": "RAD23A", "p1": "A", "buried": 0.0, "dN": 17.71, "nch": 4, "pdb": "8q06", "pred_nme": true, "degron": true, "myr": false, "methyl": false, "acetyl": false, "palm": false, "ntmt_motif": false, "nmt_motif": false, "m1": "A", "m2": "V", "m3": "T"}, {"acc": "Q00796", "gene": "SORD", "p1": "A", "buried": 0.0, "dN": 19.89, "nch": 4, "pdb": "1pl6", "pred_nme": true, "degron": true, "myr": false, "methyl": false, "acetyl": true, "palm": false, "ntmt_motif": false, "nmt_motif": false, "m1": "A", "m2": "A", "m3": "A"}, {"acc": "P56282", "gene": "POLE2", "p1": "A", "buried": 0.0, "dN": 13.35, "nch": 26, "pdb": "7plo", "pred_nme": true, "degron": true, "myr": false, "methyl": false, "acetyl": false, "palm": false, "ntmt_motif": false, "nmt_motif": false, "m1": "A", "m2": "P", "m3": "E"}, {"acc": "O75419", "gene": "CDC45", "p1": "F", "buried": 0.0, "dN": 17.07, "nch": 26, "pdb": "7plo", "pred_nme": false, "degron": true, "myr": false, "methyl": false, "acetyl": false, "palm": false, "ntmt_motif": false, "nmt_motif": false, "m1": "F", "m2": "V", "m3": "S"}, {"acc": "Q96L50", "gene": "LRR1", "p1": "K", "buried": 0.0, "dN": 20.18, "nch": 26, "pdb": "7plo", "pred_nme": false, "degron": false, "myr": false, "methyl": false, "acetyl": false, "palm": false, "ntmt_motif": false, "nmt_motif": false, "m1": "K", "m2": "L", "m3": "H"}, {"acc": "P04083", "gene": "ANXA1", "p1": "A", "buried": 0.0, "dN": 8.57, "nch": 2, "pdb": "1qls", "pred_nme": true, "degron": true, "myr": false, "methyl": false, "acetyl": true, "palm": false, "ntmt_motif": false, "nmt_motif": false, "m1": "A", "m2": "M", "m3": "V"}, {"acc": "Q96DM3", "gene": "RMC1", "p1": "G", "buried": 0.0, "dN": 33.77, "nch": 4, "pdb": "9l0d", "pred_nme": true, "degron": false, "myr": false, "methyl": false, "acetyl": false, "palm": false, "ntmt_motif": false, "nmt_motif": true, "m1": "G", "m2": "E", "m3": "E"}, {"acc": "Q00169", "gene": "PITPNA", "p1": "V", "buried": 0.0, "dN": 9.49, "nch": 4, "pdb": "1uw5", "pred_nme": true, "degron": true, "myr": false, "methyl": false, "acetyl": false, "palm": false, "ntmt_motif": false, "nmt_motif": false, "m1": "V", "m2": "L", "m3": "L"}, {"acc": "P84090", "gene": "ERH", "p1": "S", "buried": 0.0, "dN": 8.63, "nch": 2, "pdb": "7x39", "pred_nme": true, "degron": false, "myr": false, "methyl": false, "acetyl": true, "palm": false, "ntmt_motif": false, "nmt_motif": false, "m1": "S", "m2": "H", "m3": "T"}, {"acc": "P36952", "gene": "SERPINB5", "p1": "D", "buried": 0.0, "dN": 7.07, "nch": 2, "pdb": "1wz9", "pred_nme": false, "degron": false, "myr": false, "methyl": false, "acetyl": false, "palm": false, "ntmt_motif": false, "nmt_motif": false, "m1": "D", "m2": "A", "m3": "L"}, {"acc": "Q9NZD4", "gene": "AHSP", "p1": "A", "buried": 0.0, "dN": 26.95, "nch": 4, "pdb": "1z8u", "pred_nme": true, "degron": true, "myr": false, "methyl": false, "acetyl": false, "palm": false, "ntmt_motif": false, "nmt_motif": false, "m1": "A", "m2": "L", "m3": "L"}, {"acc": "Q9BQ50", "gene": "TREX2", "p1": "S", "buried": 0.0, "dN": 20.67, "nch": 2, "pdb": "1y97", "pred_nme": true, "degron": false, "myr": false, "methyl": false, "acetyl": false, "palm": false, "ntmt_motif": false, "nmt_motif": false, "m1": "S", "m2": "E", "m3": "A"}, {"acc": "Q8WZ42", "gene": "TTN", "p1": "T", "buried": 0.0, "dN": 11.01, "nch": 6, "pdb": "2f8v", "pred_nme": true, "degron": false, "myr": false, "methyl": false, "acetyl": false, "palm": false, "ntmt_motif": false, "nmt_motif": false, "m1": "T", "m2": "T", "m3": "Q"}, {"acc": "Q92540", "gene": "SMG7", "p1": "S", "buried": 0.0, "dN": 59.17, "nch": 2, "pdb": "1ya0", "pred_nme": true, "degron": false, "myr": false, "methyl": false, "acetyl": true, "palm": false, "ntmt_motif": false, "nmt_motif": false, "m1": "S", "m2": "L", "m3": "Q"}, {"acc": "P42224", "gene": "STAT1", "p1": "S", "buried": 0.0, "dN": 21.4, "nch": 2, "pdb": "3wwt", "pred_nme": true, "degron": false, "myr": false, "methyl": false, "acetyl": true, "palm": false, "ntmt_motif": false, "nmt_motif": false, "m1": "S", "m2": "Q", "m3": "W"}, {"acc": "Q9H1R2", "gene": "DUSP15", "p1": "T", "buried": 0.0, "dN": 21.5, "nch": 2, "pdb": "1yz4", "pred_nme": true, "degron": false, "myr": true, "methyl": false, "acetyl": false, "palm": false, "ntmt_motif": false, "nmt_motif": false, "m1": "T", "m2": "E", "m3": "G"}, {"acc": "P26678", "gene": "PLN", "p1": "E", "buried": 0.0, "dN": 12.83, "nch": 5, "pdb": "1zll", "pred_nme": false, "degron": false, "myr": false, "methyl": false, "acetyl": true, "palm": false, "ntmt_motif": false, "nmt_motif": false, "m1": "E", "m2": "K", "m3": "V"}, {"acc": "Q92843", "gene": "BCL2L2", "p1": "A", "buried": 0.0, "dN": 31.08, "nch": 2, "pdb": "1zy3", "pred_nme": true, "degron": true, "myr": false, "methyl": false, "acetyl": true, "palm": false, "ntmt_motif": false, "nmt_motif": false, "m1": "A", "m2": "T", "m3": "P"}, {"acc": "P16083", "gene": "NQO2", "p1": "A", "buried": 0.0, "dN": 30.87, "nch": 4, "pdb": "4fgl", "pred_nme": true, "degron": true, "myr": false, "methyl": false, "acetyl": false, "palm": false, "ntmt_motif": false, "nmt_motif": false, "m1": "A", "m2": "G", "m3": "K"}, {"acc": "A8MW92", "gene": "PHF20L1", "p1": "S", "buried": 0.0, "dN": 33.48, "nch": 2, "pdb": "21ee", "pred_nme": true, "degron": false, "myr": false, "methyl": false, "acetyl": false, "palm": false, "ntmt_motif": false, "nmt_motif": false, "m1": "S", "m2": "K", "m3": "K"}, {"acc": "Q15691", "gene": "MAPRE1", "p1": "A", "buried": 0.0, "dN": 20.69, "nch": 2, "pdb": "1vka", "pred_nme": true, "degron": true, "myr": false, "methyl": false, "acetyl": true, "palm": false, "ntmt_motif": false, "nmt_motif": false, "m1": "A", "m2": "V", "m3": "N"}, {"acc": "Q9NYW5", "gene": "TAS2R4", "p1": "L", "buried": 0.0, "dN": 14.33, "nch": 6, "pdb": "25st", "pred_nme": false, "degron": true, "myr": false, "methyl": false, "acetyl": false, "palm": false, "ntmt_motif": false, "nmt_motif": false, "m1": "L", "m2": "R", "m3": "L"}, {"acc": "P52434", "gene": "POLR2H", "p1": "A", "buried": 0.0, "dN": 10.92, "nch": 56, "pdb": "7lbm", "pred_nme": true, "degron": true, "myr": false, "methyl": false, "acetyl": true, "palm": false, "ntmt_motif": false, "nmt_motif": false, "m1": "A", "m2": "G", "m3": "I"}, {"acc": "Q9BTT4", "gene": "MED10", "p1": "A", "buried": 0.0, "dN": 8.64, "nch": 56, "pdb": "7lbm", "pred_nme": true, "degron": true, "myr": false, "methyl": false, "acetyl": false, "palm": false, "ntmt_motif": false, "nmt_motif": false, "m1": "A", "m2": "E", "m3": "K"}, {"acc": "P63208", "gene": "SKP1", "p1": "P", "buried": 0.0, "dN": 8.8, "nch": 7, "pdb": "29hh", "pred_nme": true, "degron": false, "myr": false, "methyl": false, "acetyl": false, "palm": false, "ntmt_motif": false, "nmt_motif": false, "m1": "P", "m2": "S", "m3": "I"}, {"acc": "Q13347", "gene": "EIF3I", "p1": "K", "buried": 0.0, "dN": 8.62, "nch": 57, "pdb": "6zmw", "pred_nme": false, "degron": false, "myr": false, "methyl": false, "acetyl": false, "palm": false, "ntmt_motif": false, "nmt_motif": false, "m1": "K", "m2": "P", "m3": "I"}, {"acc": "Q96B02", "gene": "UBE2W", "p1": "A", "buried": 0.0, "dN": 10.02, "nch": 4, "pdb": "8a58", "pred_nme": true, "degron": true, "myr": false, "methyl": false, "acetyl": false, "palm": false, "ntmt_motif": false, "nmt_motif": false, "m1": "A", "m2": "S", "m3": "M"}, {"acc": "O95453", "gene": "PARN", "p1": "E", "buried": 0.0, "dN": 13.64, "nch": 4, "pdb": "2a1s", "pred_nme": false, "degron": false, "myr": false, "methyl": false, "acetyl": false, "palm": false, "ntmt_motif": false, "nmt_motif": false, "m1": "E", "m2": "I", "m3": "I"}, {"acc": "Q9BUT1", "gene": "BDH2", "p1": "G", "buried": 0.0, "dN": 10.2, "nch": 4, "pdb": "2ag5", "pred_nme": true, "degron": false, "myr": false, "methyl": false, "acetyl": false, "palm": false, "ntmt_motif": false, "nmt_motif": true, "m1": "G", "m2": "R", "m3": "L"}, {"acc": "P62917", "gene": "RPL8", "p1": "G", "buried": 0.0, "dN": 9.05, "nch": 86, "pdb": "9p7e", "pred_nme": true, "degron": false, "myr": false, "methyl": false, "acetyl": false, "palm": false, "ntmt_motif": false, "nmt_motif": true, "m1": "G", "m2": "R", "m3": "V"}, {"acc": "P39023", "gene": "RPL3", "p1": "S", "buried": 0.0, "dN": 10.62, "nch": 86, "pdb": "9p7e", "pred_nme": true, "degron": false, "myr": false, "methyl": false, "acetyl": false, "palm": false, "ntmt_motif": false, "nmt_motif": false, "m1": "S", "m2": "H", "m3": "R"}, {"acc": "P46777", "gene": "RPL5", "p1": "G", "buried": 0.0, "dN": 10.59, "nch": 86, "pdb": "9p7e", "pred_nme": true, "degron": false, "myr": false, "methyl": false, "acetyl": true, "palm": false, "ntmt_motif": false, "nmt_motif": true, "m1": "G", "m2": "F", "m3": "V"}, {"acc": "P18621", "gene": "RPL17", "p1": "V", "buried": 0.0, "dN": 17.25, "nch": 86, "pdb": "9p7e", "pred_nme": true, "degron": true, "myr": false, "methyl": false, "acetyl": false, "palm": false, "ntmt_motif": false, "nmt_motif": false, "m1": "V", "m2": "R", "m3": "Y"}, {"acc": "P46778", "gene": "RPL21", "p1": "T", "buried": 0.0, "dN": 6.9, "nch": 86, "pdb": "9p7e", "pred_nme": true, "degron": false, "myr": false, "methyl": false, "acetyl": false, "palm": false, "ntmt_motif": false, "nmt_motif": false, "m1": "T", "m2": "N", "m3": "T"}, {"acc": "P47914", "gene": "RPL29", "p1": "A", "buried": 0.0, "dN": 9.8, "nch": 86, "pdb": "9p7e", "pred_nme": true, "degron": true, "myr": false, "methyl": false, "acetyl": false, "palm": false, "ntmt_motif": false, "nmt_motif": false, "m1": "A", "m2": "K", "m3": "S"}, {"acc": "P62910", "gene": "RPL32", "p1": "A", "buried": 0.0, "dN": 6.52, "nch": 86, "pdb": "9p7e", "pred_nme": true, "degron": true, "myr": false, "methyl": false, "acetyl": false, "palm": false, "ntmt_motif": false, "nmt_motif": false, "m1": "A", "m2": "A", "m3": "L"}, {"acc": "P49207", "gene": "RPL34", "p1": "V", "buried": 0.0, "dN": 9.47, "nch": 86, "pdb": "9p7e", "pred_nme": true, "degron": true, "myr": false, "methyl": false, "acetyl": false, "palm": false, "ntmt_motif": false, "nmt_motif": false, "m1": "V", "m2": "Q", "m3": "R"}, {"acc": "P42766", "gene": "RPL35", "p1": "A", "buried": 0.0, "dN": 12.06, "nch": 86, "pdb": "9p7e", "pred_nme": true, "degron": true, "myr": false, "methyl": false, "acetyl": false, "palm": false, "ntmt_motif": false, "nmt_motif": false, "m1": "A", "m2": "K", "m3": "I"}, {"acc": "P62241", "gene": "RPS8", "p1": "G", "buried": 0.0, "dN": 11.99, "nch": 86, "pdb": "9p7e", "pred_nme": true, "degron": false, "myr": true, "methyl": false, "acetyl": false, "palm": false, "ntmt_motif": false, "nmt_motif": true, "m1": "G", "m2": "I", "m3": "S"}, {"acc": "P62266", "gene": "RPS23", "p1": "G", "buried": 0.0, "dN": 10.49, "nch": 86, "pdb": "9p7e", "pred_nme": true, "degron": false, "myr": false, "methyl": false, "acetyl": false, "palm": false, "ntmt_motif": false, "nmt_motif": true, "m1": "G", "m2": "K", "m3": "C"}, {"acc": "P62854", "gene": "RPS26", "p1": "T", "buried": 0.0, "dN": 17.66, "nch": 86, "pdb": "9p7e", "pred_nme": true, "degron": false, "myr": false, "methyl": false, "acetyl": false, "palm": false, "ntmt_motif": false, "nmt_motif": false, "m1": "T", "m2": "K", "m3": "K"}, {"acc": "P39019", "gene": "RPS19", "p1": "P", "buried": 0.0, "dN": 9.13, "nch": 86, "pdb": "9p7e", "pred_nme": true, "degron": false, "myr": false, "methyl": false, "acetyl": false, "palm": false, "ntmt_motif": false, "nmt_motif": false, "m1": "P", "m2": "G", "m3": "V"}, {"acc": "P63261", "gene": "ACTG1", "p1": "E", "buried": 0.0, "dN": 10.07, "nch": 73, "pdb": "9smx", "pred_nme": false, "degron": false, "myr": false, "methyl": false, "acetyl": true, "palm": false, "ntmt_motif": false, "nmt_motif": false, "m1": "E", "m2": "E", "m3": "E"}, {"acc": "Q9BS40", "gene": "LXN", "p1": "E", "buried": 0.0, "dN": 14.93, "nch": 4, "pdb": "2bo9", "pred_nme": false, "degron": false, "myr": false, "methyl": false, "acetyl": false, "palm": false, "ntmt_motif": false, "nmt_motif": false, "m1": "E", "m2": "I", "m3": "P"}, {"acc": "Q04917", "gene": "YWHAH", "p1": "G", "buried": 0.0, "dN": 6.41, "nch": 4, "pdb": "9r2i", "pred_nme": true, "degron": false, "myr": false, "methyl": false, "acetyl": true, "palm": false, "ntmt_motif": false, "nmt_motif": true, "m1": "G", "m2": "D", "m3": "R"}, {"acc": "Q9UJ70", "gene": "NAGK", "p1": "A", "buried": 0.0, "dN": 36.57, "nch": 4, "pdb": "2ch5", "pred_nme": true, "degron": true, "myr": false, "methyl": false, "acetyl": true, "palm": false, "ntmt_motif": false, "nmt_motif": false, "m1": "A", "m2": "A", "m3": "I"}, {"acc": "P50616", "gene": "TOB1", "p1": "Q", "buried": 0.0, "dN": 6.75, "nch": 2, "pdb": "2d5r", "pred_nme": false, "degron": false, "myr": false, "methyl": false, "acetyl": false, "palm": false, "ntmt_motif": false, "nmt_motif": false, "m1": "Q", "m2": "L", "m3": "E"}, {"acc": "Q99653", "gene": "CHP1", "p1": "G", "buried": 0.0, "dN": 8.51, "nch": 2, "pdb": "2e30", "pred_nme": true, "degron": false, "myr": true, "methyl": false, "acetyl": false, "palm": false, "ntmt_motif": false, "nmt_motif": true, "m1": "G", "m2": "S", "m3": "R"}, {"acc": "Q9NZD2", "gene": "GLTP", "p1": "A", "buried": 0.0, "dN": 16.62, "nch": 4, "pdb": "4gxg", "pred_nme": true, "degron": true, "myr": false, "methyl": false, "acetyl": true, "palm": false, "ntmt_motif": false, "nmt_motif": false, "m1": "A", "m2": "L", "m3": "L"}, {"acc": "Q9BV86", "gene": "NTMT1", "p1": "T", "buried": 0.0, "dN": 14.72, "nch": 4, "pdb": "5cvd", "pred_nme": true, "degron": false, "myr": false, "methyl": true, "acetyl": true, "palm": false, "ntmt_motif": false, "nmt_motif": false, "m1": "T", "m2": "S", "m3": "E"}, {"acc": "Q9HBL8", "gene": "NMRAL1", "p1": "V", "buried": 0.0, "dN": 35.99, "nch": 2, "pdb": "2exx", "pred_nme": true, "degron": true, "myr": false, "methyl": false, "acetyl": false, "palm": false, "ntmt_motif": false, "nmt_motif": false, "m1": "V", "m2": "D", "m3": "K"}, {"acc": "P14920", "gene": "DAO", "p1": "R", "buried": 0.0, "dN": 21.16, "nch": 4, "pdb": "2du8", "pred_nme": false, "degron": false, "myr": false, "methyl": false, "acetyl": false, "palm": false, "ntmt_motif": false, "nmt_motif": false, "m1": "R", "m2": "V", "m3": "V"}, {"acc": "P17516", "gene": "AKR1C4", "p1": "D", "buried": 0.0, "dN": 35.5, "nch": 3, "pdb": "2fvl", "pred_nme": false, "degron": false, "myr": false, "methyl": false, "acetyl": false, "palm": false, "ntmt_motif": false, "nmt_motif": false, "m1": "D", "m2": "P", "m3": "K"}, {"acc": "P32322", "gene": "PYCR1", "p1": "S", "buried": 0.0, "dN": 24.15, "nch": 5, "pdb": "2ger", "pred_nme": true, "degron": false, "myr": false, "methyl": false, "acetyl": true, "palm": false, "ntmt_motif": false, "nmt_motif": false, "m1": "S", "m2": "V", "m3": "G"}, {"acc": "Q07812", "gene": "BAX", "p1": "D", "buried": 0.0, "dN": 26.36, "nch": 2, "pdb": "2k7w", "pred_nme": false, "degron": false, "myr": false, "methyl": false, "acetyl": true, "palm": false, "ntmt_motif": false, "nmt_motif": false, "m1": "D", "m2": "G", "m3": "S"}, {"acc": "P54252", "gene": "ATXN3", "p1": "E", "buried": 0.0, "dN": 17.82, "nch": 3, "pdb": "2jri", "pred_nme": false, "degron": false, "myr": false, "methyl": false, "acetyl": false, "palm": false, "ntmt_motif": false, "nmt_motif": false, "m1": "E", "m2": "S", "m3": "I"}, {"acc": "Q8WUP2", "gene": "FBLIM1", "p1": "A", "buried": 0.0, "dN": 9.42, "nch": 2, "pdb": "2k9u", "pred_nme": true, "degron": true, "myr": false, "methyl": false, "acetyl": false, "palm": false, "ntmt_motif": false, "nmt_motif": false, "m1": "A", "m2": "S", "m3": "K"}, {"acc": "Q9Y6N9", "gene": "USH1C", "p1": "D", "buried": 0.0, "dN": 7.43, "nch": 4, "pdb": "5f3x", "pred_nme": false, "degron": false, "myr": false, "methyl": false, "acetyl": false, "palm": false, "ntmt_motif": false, "nmt_motif": false, "m1": "D", "m2": "R", "m3": "K"}, {"acc": "Q13418", "gene": "ILK", "p1": "D", "buried": 0.0, "dN": 12.02, "nch": 2, "pdb": "2kbx", "pred_nme": false, "degron": false, "myr": false, "methyl": false, "acetyl": true, "palm": false, "ntmt_motif": false, "nmt_motif": false, "m1": "D", "m2": "D", "m3": "I"}, {"acc": "P48059", "gene": "LIMS1", "p1": "A", "buried": 0.0, "dN": 19.72, "nch": 2, "pdb": "2kbx", "pred_nme": true, "degron": true, "myr": false, "methyl": false, "acetyl": true, "palm": false, "ntmt_motif": false, "nmt_motif": false, "m1": "A", "m2": "N", "m3": "A"}, {"acc": "O75886", "gene": "STAM2", "p1": "P", "buried": 0.0, "dN": 33.91, "nch": 2, "pdb": "2l0t", "pred_nme": true, "degron": false, "myr": false, "methyl": false, "acetyl": false, "palm": false, "ntmt_motif": false, "nmt_motif": false, "m1": "P", "m2": "L", "m3": "F"}, {"acc": "P31949", "gene": "S100A11", "p1": "A", "buried": 0.0, "dN": 14.18, "nch": 2, "pdb": "2luc", "pred_nme": true, "degron": true, "myr": false, "methyl": false, "acetyl": true, "palm": false, "ntmt_motif": false, "nmt_motif": false, "m1": "A", "m2": "K", "m3": "I"}, {"acc": "Q9HCY8", "gene": "S100A14", "p1": "G", "buried": 0.0, "dN": 7.18, "nch": 2, "pdb": "2m0r", "pred_nme": true, "degron": false, "myr": false, "methyl": false, "acetyl": false, "palm": false, "ntmt_motif": false, "nmt_motif": true, "m1": "G", "m2": "Q", "m3": "C"}, {"acc": "P15923", "gene": "TCF3", "p1": "N", "buried": 0.0, "dN": 20.31, "nch": 2, "pdb": "2mh0", "pred_nme": false, "degron": false, "myr": false, "methyl": false, "acetyl": false, "palm": false, "ntmt_motif": false, "nmt_motif": false, "m1": "N", "m2": "Q", "m3": "P"}, {"acc": "Q9BV68", "gene": "RNF126", "p1": "A", "buried": 0.0, "dN": 14.52, "nch": 2, "pdb": "2n9p", "pred_nme": true, "degron": true, "myr": false, "methyl": false, "acetyl": true, "palm": false, "ntmt_motif": false, "nmt_motif": false, "m1": "A", "m2": "E", "m3": "A"}, {"acc": "Q9UBF8", "gene": "PI4KB", "p1": "G", "buried": 0.0, "dN": 57.69, "nch": 2, "pdb": "2n73", "pred_nme": true, "degron": false, "myr": false, "methyl": false, "acetyl": true, "palm": false, "ntmt_motif": false, "nmt_motif": true, "m1": "G", "m2": "D", "m3": "T"}, {"acc": "P51858", "gene": "HDGF", "p1": "S", "buried": 0.0, "dN": 20.27, "nch": 2, "pdb": "2nlu", "pred_nme": true, "degron": false, "myr": false, "methyl": false, "acetyl": false, "palm": false, "ntmt_motif": false, "nmt_motif": false, "m1": "S", "m2": "R", "m3": "S"}, {"acc": "Q9NRX4", "gene": "PHPT1", "p1": "A", "buried": 0.0, "dN": 19.25, "nch": 3, "pdb": "2nmm", "pred_nme": true, "degron": true, "myr": false, "methyl": false, "acetyl": true, "palm": false, "ntmt_motif": false, "nmt_motif": false, "m1": "A", "m2": "V", "m3": "A"}, {"acc": "O75396", "gene": "SEC22B", "p1": "V", "buried": 0.0, "dN": 6.63, "nch": 4, "pdb": "3egd", "pred_nme": true, "degron": true, "myr": false, "methyl": false, "acetyl": false, "palm": false, "ntmt_motif": false, "nmt_motif": false, "m1": "V", "m2": "L", "m3": "L"}, {"acc": "Q8TEA8", "gene": "DTD1", "p1": "K", "buried": 0.0, "dN": 10.03, "nch": 4, "pdb": "2okv", "pred_nme": false, "degron": false, "myr": false, "methyl": false, "acetyl": false, "palm": false, "ntmt_motif": false, "nmt_motif": false, "m1": "K", "m2": "A", "m3": "V"}, {"acc": "Q53FA7", "gene": "TP53I3", "p1": "L", "buried": 0.0, "dN": 5.78, "nch": 5, "pdb": "2oby", "pred_nme": false, "degron": true, "myr": false, "methyl": false, "acetyl": true, "palm": false, "ntmt_motif": false, "nmt_motif": false, "m1": "L", "m2": "A", "m3": "V"}, {"acc": "P84098", "gene": "RPL19", "p1": "S", "buried": 0.0, "dN": 12.81, "nch": 89, "pdb": "4v6x", "pred_nme": true, "degron": false, "myr": false, "methyl": false, "acetyl": false, "palm": false, "ntmt_motif": false, "nmt_motif": false, "m1": "S", "m2": "M", "m3": "L"}, {"acc": "P22102", "gene": "GART", "p1": "A", "buried": 0.0, "dN": 16.77, "nch": 2, "pdb": "2qk4", "pred_nme": true, "degron": true, "myr": false, "methyl": false, "acetyl": true, "palm": false, "ntmt_motif": false, "nmt_motif": false, "m1": "A", "m2": "A", "m3": "R"}, {"acc": "Q8WUM4", "gene": "PDCD6IP", "p1": "A", "buried": 0.0, "dN": 15.61, "nch": 2, "pdb": "2r02", "pred_nme": true, "degron": true, "myr": false, "methyl": false, "acetyl": true, "palm": false, "ntmt_motif": false, "nmt_motif": false, "m1": "A", "m2": "T", "m3": "F"}, {"acc": "Q8TCE6", "gene": "DENND10", "p1": "A", "buried": 0.0, "dN": 9.09, "nch": 5, "pdb": "8p0v", "pred_nme": true, "degron": true, "myr": false, "methyl": false, "acetyl": false, "palm": false, "ntmt_motif": false, "nmt_motif": false, "m1": "A", "m2": "A", "m3": "A"}, {"acc": "Q9UBQ0", "gene": "VPS29", "p1": "L", "buried": 0.0, "dN": 7.75, "nch": 5, "pdb": "8p0v", "pred_nme": false, "degron": true, "myr": false, "methyl": false, "acetyl": false, "palm": false, "ntmt_motif": false, "nmt_motif": false, "m1": "L", "m2": "V", "m3": "L"}, {"acc": "Q7Z3J2", "gene": "VPS35L", "p1": "A", "buried": 0.0, "dN": 27.51, "nch": 5, "pdb": "8p0v", "pred_nme": true, "degron": true, "myr": false, "methyl": false, "acetyl": false, "palm": false, "ntmt_motif": false, "nmt_motif": false, "m1": "A", "m2": "V", "m3": "F"}, {"acc": "Q96HC4", "gene": "PDLIM5", "p1": "S", "buried": 0.0, "dN": 10.99, "nch": 2, "pdb": "9f6s", "pred_nme": true, "degron": false, "myr": false, "methyl": false, "acetyl": true, "palm": false, "ntmt_motif": false, "nmt_motif": false, "m1": "S", "m2": "N", "m3": "Y"}, {"acc": "P26715", "gene": "KLRC1", "p1": "D", "buried": 0.0, "dN": 14.6, "nch": 2, "pdb": "2rmx", "pred_nme": false, "degron": false, "myr": false, "methyl": false, "acetyl": false, "palm": false, "ntmt_motif": false, "nmt_motif": false, "m1": "D", "m2": "N", "m3": "Q"}, {"acc": "P56192", "gene": "MARS1", "p1": "R", "buried": 0.0, "dN": 8.34, "nch": 5, "pdb": "5y6l", "pred_nme": false, "degron": false, "myr": false, "methyl": false, "acetyl": false, "palm": false, "ntmt_motif": false, "nmt_motif": false, "m1": "R", "m2": "L", "m3": "F"}, {"acc": "P50479", "gene": "PDLIM4", "p1": "P", "buried": 0.0, "dN": 10.53, "nch": 6, "pdb": "4q2o", "pred_nme": true, "degron": false, "myr": false, "methyl": false, "acetyl": false, "palm": false, "ntmt_motif": false, "nmt_motif": false, "m1": "P", "m2": "H", "m3": "S"}, {"acc": "Q16548", "gene": "BCL2A1", "p1": "T", "buried": 0.0, "dN": 6.66, "nch": 4, "pdb": "6rjp", "pred_nme": true, "degron": false, "myr": false, "methyl": false, "acetyl": false, "palm": false, "ntmt_motif": false, "nmt_motif": false, "m1": "T", "m2": "D", "m3": "C"}, {"acc": "P17812", "gene": "CTPS1", "p1": "K", "buried": 0.0, "dN": 18.48, "nch": 4, "pdb": "5u03", "pred_nme": false, "degron": false, "myr": false, "methyl": false, "acetyl": false, "palm": false, "ntmt_motif": false, "nmt_motif": false, "m1": "K", "m2": "Y", "m3": "I"}, {"acc": "Q8N8N7", "gene": "PTGR2", "p1": "I", "buried": 0.0, "dN": 22.67, "nch": 2, "pdb": "2w98", "pred_nme": false, "degron": true, "myr": false, "methyl": false, "acetyl": false, "palm": false, "ntmt_motif": false, "nmt_motif": false, "m1": "I", "m2": "V", "m3": "Q"}, {"acc": "Q9H008", "gene": "LHPP", "p1": "A", "buried": 0.0, "dN": 27.12, "nch": 2, "pdb": "2x4d", "pred_nme": true, "degron": true, "myr": false, "methyl": false, "acetyl": false, "palm": false, "ntmt_motif": false, "nmt_motif": false, "m1": "A", "m2": "P", "m3": "W"}, {"acc": "P13929", "gene": "ENO3", "p1": "A", "buried": 0.0, "dN": 19.11, "nch": 2, "pdb": "2xsx", "pred_nme": true, "degron": true, "myr": false, "methyl": false, "acetyl": true, "palm": false, "ntmt_motif": false, "nmt_motif": false, "m1": "A", "m2": "M", "m3": "Q"}, {"acc": "P09525", "gene": "ANXA4", "p1": "A", "buried": 0.0, "dN": 28.69, "nch": 2, "pdb": "2zoc", "pred_nme": true, "degron": true, "myr": false, "methyl": false, "acetyl": true, "palm": false, "ntmt_motif": false, "nmt_motif": false, "m1": "A", "m2": "T", "m3": "K"}, {"acc": "Q99638", "gene": "RAD9A", "p1": "K", "buried": 0.0, "dN": 15.69, "nch": 10, "pdb": "7z6h", "pred_nme": false, "degron": false, "myr": false, "methyl": false, "acetyl": false, "palm": false, "ntmt_motif": false, "nmt_motif": false, "m1": "K", "m2": "C", "m3": "L"}, {"acc": "O60921", "gene": "HUS1", "p1": "K", "buried": 0.0, "dN": 17.61, "nch": 10, "pdb": "7z6h", "pred_nme": false, "degron": false, "myr": false, "methyl": false, "acetyl": false, "palm": false, "ntmt_motif": false, "nmt_motif": false, "m1": "K", "m2": "F", "m3": "R"}, {"acc": "A2RUC4", "gene": "TYW5", "p1": "A", "buried": 0.0, "dN": 14.96, "nch": 4, "pdb": "3al5", "pred_nme": true, "degron": true, "myr": false, "methyl": false, "acetyl": false, "palm": false, "ntmt_motif": false, "nmt_motif": false, "m1": "A", "m2": "G", "m3": "Q"}, {"acc": "Q9BU02", "gene": "THTPA", "p1": "A", "buried": 0.0, "dN": 29.4, "nch": 2, "pdb": "3bhd", "pred_nme": true, "degron": true, "myr": false, "methyl": false, "acetyl": true, "palm": false, "ntmt_motif": false, "nmt_motif": false, "m1": "A", "m2": "Q", "m3": "G"}, {"acc": "Q16576", "gene": "RBBP7", "p1": "A", "buried": 0.0, "dN": 36.48, "nch": 4, "pdb": "3cfv", "pred_nme": true, "degron": true, "myr": false, "methyl": false, "acetyl": true, "palm": false, "ntmt_motif": false, "nmt_motif": false, "m1": "A", "m2": "S", "m3": "K"}, {"acc": "P08319", "gene": "ADH4", "p1": "G", "buried": 0.0, "dN": 31.82, "nch": 4, "pdb": "3cos", "pred_nme": true, "degron": false, "myr": false, "methyl": false, "acetyl": false, "palm": false, "ntmt_motif": false, "nmt_motif": true, "m1": "G", "m2": "T", "m3": "K"}, {"acc": "Q8N6T3", "gene": "ARFGAP1", "p1": "A", "buried": 0.0, "dN": 31.62, "nch": 2, "pdb": "3o47", "pred_nme": true, "degron": true, "myr": false, "methyl": false, "acetyl": false, "palm": false, "ntmt_motif": false, "nmt_motif": false, "m1": "A", "m2": "S", "m3": "P"}, {"acc": "Q7Z4V5", "gene": "HDGFL2", "p1": "P", "buried": 0.0, "dN": 8.26, "nch": 4, "pdb": "3qby", "pred_nme": true, "degron": false, "myr": false, "methyl": false, "acetyl": false, "palm": false, "ntmt_motif": false, "nmt_motif": false, "m1": "P", "m2": "H", "m3": "A"}, {"acc": "Q15813", "gene": "TBCE", "p1": "S", "buried": 0.0, "dN": 24.7, "nch": 6, "pdb": "9m1m", "pred_nme": true, "degron": false, "myr": false, "methyl": false, "acetyl": true, "palm": false, "ntmt_motif": false, "nmt_motif": false, "m1": "S", "m2": "D", "m3": "T"}, {"acc": "Q8N6N7", "gene": "ACBD7", "p1": "A", "buried": 0.0, "dN": 8.73, "nch": 2, "pdb": "3epy", "pred_nme": true, "degron": true, "myr": false, "methyl": false, "acetyl": false, "palm": false, "ntmt_motif": false, "nmt_motif": false, "m1": "A", "m2": "L", "m3": "Q"}, {"acc": "Q9Y3C4", "gene": "TPRKB", "p1": "Q", "buried": 0.0, "dN": 14.48, "nch": 4, "pdb": "6wqx", "pred_nme": false, "degron": false, "myr": false, "methyl": false, "acetyl": false, "palm": false, "ntmt_motif": false, "nmt_motif": false, "m1": "Q", "m2": "L", "m3": "T"}, {"acc": "O94874", "gene": "UFL1", "p1": "A", "buried": 0.0, "dN": 7.36, "nch": 6, "pdb": "8c0d", "pred_nme": true, "degron": true, "myr": false, "methyl": false, "acetyl": true, "palm": false, "ntmt_motif": false, "nmt_motif": false, "m1": "A", "m2": "D", "m3": "A"}, {"acc": "P10768", "gene": "ESD", "p1": "A", "buried": 0.0, "dN": 12.67, "nch": 2, "pdb": "3fcx", "pred_nme": true, "degron": true, "myr": false, "methyl": false, "acetyl": true, "palm": false, "ntmt_motif": false, "nmt_motif": false, "m1": "A", "m2": "L", "m3": "K"}, {"acc": "O75689", "gene": "ADAP1", "p1": "A", "buried": 0.0, "dN": 23.83, "nch": 4, "pdb": "3fm8", "pred_nme": true, "degron": true, "myr": false, "methyl": false, "acetyl": false, "palm": false, "ntmt_motif": false, "nmt_motif": false, "m1": "A", "m2": "K", "m3": "E"}, {"acc": "P49903", "gene": "SEPHS1", "p1": "S", "buried": 0.0, "dN": 13.39, "nch": 11, "pdb": "9hju", "pred_nme": true, "degron": false, "myr": false, "methyl": false, "acetyl": true, "palm": false, "ntmt_motif": false, "nmt_motif": false, "m1": "S", "m2": "T", "m3": "R"}, {"acc": "Q9NRF8", "gene": "CTPS2", "p1": "K", "buried": 0.0, "dN": 18.48, "nch": 4, "pdb": "6pk4", "pred_nme": false, "degron": false, "myr": false, "methyl": false, "acetyl": false, "palm": false, "ntmt_motif": false, "nmt_motif": false, "m1": "K", "m2": "Y", "m3": "I"}, {"acc": "O95292", "gene": "VAPB", "p1": "A", "buried": 0.0, "dN": 29.57, "nch": 2, "pdb": "3ikk", "pred_nme": true, "degron": true, "myr": false, "methyl": false, "acetyl": true, "palm": false, "ntmt_motif": false, "nmt_motif": false, "m1": "A", "m2": "K", "m3": "V"}, {"acc": "P45974", "gene": "USP5", "p1": "A", "buried": 0.0, "dN": 47.66, "nch": 4, "pdb": "3ihp", "pred_nme": true, "degron": true, "myr": false, "methyl": false, "acetyl": true, "palm": false, "ntmt_motif": false, "nmt_motif": false, "m1": "A", "m2": "E", "m3": "L"}, {"acc": "O43264", "gene": "ZW10", "p1": "A", "buried": 0.0, "dN": 34.35, "nch": 6, "pdb": "7qpg", "pred_nme": true, "degron": true, "myr": false, "methyl": false, "acetyl": true, "palm": false, "ntmt_motif": false, "nmt_motif": false, "m1": "A", "m2": "S", "m3": "F"}, {"acc": "Q9UPY8", "gene": "MAPRE3", "p1": "A", "buried": 0.0, "dN": 13.73, "nch": 14, "pdb": "3jak", "pred_nme": true, "degron": true, "myr": false, "methyl": false, "acetyl": false, "palm": false, "ntmt_motif": false, "nmt_motif": false, "m1": "A", "m2": "V", "m3": "N"}, {"acc": "O60524", "gene": "NEMF", "p1": "K", "buried": 0.0, "dN": 57.35, "nch": 55, "pdb": "9gy4", "pred_nme": false, "degron": false, "myr": false, "methyl": false, "acetyl": false, "palm": false, "ntmt_motif": false, "nmt_motif": false, "m1": "K", "m2": "S", "m3": "R"}, {"acc": "Q6YN16", "gene": "HSDL2", "p1": "L", "buried": 0.0, "dN": 33.27, "nch": 2, "pdb": "3kvo", "pred_nme": false, "degron": true, "myr": false, "methyl": false, "acetyl": false, "palm": false, "ntmt_motif": false, "nmt_motif": false, "m1": "L", "m2": "P", "m3": "N"}, {"acc": "Q15036", "gene": "SNX17", "p1": "H", "buried": 0.0, "dN": 18.22, "nch": 3, "pdb": "3lui", "pred_nme": false, "degron": false, "myr": false, "methyl": false, "acetyl": false, "palm": false, "ntmt_motif": false, "nmt_motif": false, "m1": "H", "m2": "F", "m3": "S"}, {"acc": "Q8N4P3", "gene": "HDDC3", "p1": "G", "buried": 0.0, "dN": 7.14, "nch": 2, "pdb": "3nr1", "pred_nme": true, "degron": false, "myr": false, "methyl": false, "acetyl": true, "palm": false, "ntmt_motif": false, "nmt_motif": true, "m1": "G", "m2": "S", "m3": "E"}, {"acc": "Q8N6T7", "gene": "SIRT6", "p1": "S", "buried": 0.0, "dN": 15.34, "nch": 11, "pdb": "8f86", "pred_nme": true, "degron": false, "myr": false, "methyl": false, "acetyl": true, "palm": false, "ntmt_motif": false, "nmt_motif": false, "m1": "S", "m2": "V", "m3": "N"}, {"acc": "Q9Y285", "gene": "FARSA", "p1": "A", "buried": 0.0, "dN": 10.22, "nch": 16, "pdb": "3l4g", "pred_nme": true, "degron": true, "myr": false, "methyl": false, "acetyl": true, "palm": false, "ntmt_motif": false, "nmt_motif": false, "m1": "A", "m2": "D", "m3": "G"}, {"acc": "P39748", "gene": "FEN1", "p1": "G", "buried": 0.0, "dN": 22.94, "nch": 10, "pdb": "8yjz", "pred_nme": true, "degron": false, "myr": false, "methyl": false, "acetyl": false, "palm": false, "ntmt_motif": false, "nmt_motif": true, "m1": "G", "m2": "I", "m3": "Q"}, {"acc": "O75792", "gene": "RNASEH2A", "p1": "D", "buried": 0.0, "dN": 13.22, "nch": 10, "pdb": "8yjz", "pred_nme": false, "degron": false, "myr": false, "methyl": false, "acetyl": true, "palm": false, "ntmt_motif": false, "nmt_motif": false, "m1": "D", "m2": "L", "m3": "S"}, {"acc": "Q8NHU6", "gene": "TDRD7", "p1": "L", "buried": 0.0, "dN": 9.39, "nch": 2, "pdb": "3rco", "pred_nme": false, "degron": true, "myr": false, "methyl": false, "acetyl": false, "palm": false, "ntmt_motif": false, "nmt_motif": false, "m1": "L", "m2": "E", "m3": "G"}, {"acc": "P35226", "gene": "BMI1", "p1": "H", "buried": 0.0, "dN": 7.19, "nch": 15, "pdb": "9dde", "pred_nme": false, "degron": false, "myr": false, "methyl": false, "acetyl": false, "palm": false, "ntmt_motif": false, "nmt_motif": false, "m1": "H", "m2": "R", "m3": "T"}, {"acc": "Q92878", "gene": "RAD50", "p1": "S", "buried": 0.0, "dN": 12.46, "nch": 8, "pdb": "9q9j", "pred_nme": true, "degron": false, "myr": false, "methyl": false, "acetyl": false, "palm": false, "ntmt_motif": false, "nmt_motif": false, "m1": "S", "m2": "R", "m3": "I"}, {"acc": "Q53FT3", "gene": "HIKESHI", "p1": "F", "buried": 0.0, "dN": 10.67, "nch": 2, "pdb": "3wvz", "pred_nme": false, "degron": true, "myr": false, "methyl": false, "acetyl": false, "palm": false, "ntmt_motif": false, "nmt_motif": false, "m1": "F", "m2": "G", "m3": "C"}, {"acc": "O43683", "gene": "BUB1", "p1": "D", "buried": 0.0, "dN": 19.01, "nch": 8, "pdb": "4a1g", "pred_nme": false, "degron": false, "myr": false, "methyl": false, "acetyl": false, "palm": false, "ntmt_motif": false, "nmt_motif": false, "m1": "D", "m2": "T", "m3": "P"}, {"acc": "P02689", "gene": "PMP2", "p1": "S", "buried": 0.0, "dN": 6.27, "nch": 4, "pdb": "4a1y", "pred_nme": true, "degron": false, "myr": false, "methyl": false, "acetyl": true, "palm": false, "ntmt_motif": false, "nmt_motif": false, "m1": "S", "m2": "N", "m3": "K"}, {"acc": "Q96PY6", "gene": "NEK1", "p1": "E", "buried": 0.0, "dN": 31.69, "nch": 2, "pdb": "4apc", "pred_nme": false, "degron": false, "myr": false, "methyl": false, "acetyl": false, "palm": false, "ntmt_motif": false, "nmt_motif": false, "m1": "E", "m2": "K", "m3": "Y"}, {"acc": "Q8IX90", "gene": "SKA3", "p1": "D", "buried": 0.0, "dN": 8.36, "nch": 30, "pdb": "4aj5", "pred_nme": false, "degron": false, "myr": false, "methyl": false, "acetyl": false, "palm": false, "ntmt_motif": false, "nmt_motif": false, "m1": "D", "m2": "P", "m3": "I"}, {"acc": "Q9Y343", "gene": "SNX24", "p1": "E", "buried": 0.0, "dN": 15.75, "nch": 2, "pdb": "4az9", "pred_nme": false, "degron": false, "myr": false, "methyl": false, "acetyl": true, "palm": false, "ntmt_motif": false, "nmt_motif": false, "m1": "E", "m2": "V", "m3": "Y"}, {"acc": "Q5SQI0", "gene": "ATAT1", "p1": "E", "buried": 0.0, "dN": 8.37, "nch": 2, "pdb": "4b5p", "pred_nme": false, "degron": false, "myr": false, "methyl": false, "acetyl": false, "palm": false, "ntmt_motif": false, "nmt_motif": false, "m1": "E", "m2": "F", "m3": "P"}, {"acc": "Q9NPI6", "gene": "DCP1A", "p1": "E", "buried": 0.0, "dN": 23.72, "nch": 4, "pdb": "4b6h", "pred_nme": false, "degron": false, "myr": false, "methyl": false, "acetyl": false, "palm": false, "ntmt_motif": false, "nmt_motif": false, "m1": "E", "m2": "A", "m3": "L"}, {"acc": "Q92772", "gene": "CDKL2", "p1": "E", "buried": 0.0, "dN": 24.98, "nch": 2, "pdb": "4bbm", "pred_nme": false, "degron": false, "myr": false, "methyl": false, "acetyl": false, "palm": false, "ntmt_motif": false, "nmt_motif": false, "m1": "E", "m2": "K", "m3": "Y"}, {"acc": "Q9ULC4", "gene": "MCTS1", "p1": "F", "buried": 0.0, "dN": 9.86, "nch": 222, "pdb": "5vyc", "pred_nme": false, "degron": true, "myr": false, "methyl": false, "acetyl": false, "palm": false, "ntmt_motif": false, "nmt_motif": false, "m1": "F", "m2": "K", "m3": "K"}, {"acc": "Q00597", "gene": "FANCC", "p1": "A", "buried": 0.0, "dN": 19.37, "nch": 17, "pdb": "7kzr", "pred_nme": true, "degron": true, "myr": false, "methyl": false, "acetyl": false, "palm": false, "ntmt_motif": false, "nmt_motif": false, "m1": "A", "m2": "Q", "m3": "D"}, {"acc": "Q9NPI8", "gene": "FANCF", "p1": "E", "buried": 0.0, "dN": 23.71, "nch": 17, "pdb": "7kzr", "pred_nme": false, "degron": false, "myr": false, "methyl": false, "acetyl": false, "palm": false, "ntmt_motif": false, "nmt_motif": false, "m1": "E", "m2": "S", "m3": "L"}, {"acc": "Q9NW38", "gene": "FANCL", "p1": "A", "buried": 0.0, "dN": 8.16, "nch": 17, "pdb": "7kzr", "pred_nme": true, "degron": true, "myr": false, "methyl": false, "acetyl": true, "palm": false, "ntmt_motif": false, "nmt_motif": false, "m1": "A", "m2": "V", "m3": "T"}, {"acc": "Q9BVJ7", "gene": "DUSP23", "p1": "G", "buried": 0.0, "dN": 7.25, "nch": 2, "pdb": "4erc", "pred_nme": true, "degron": false, "myr": false, "methyl": false, "acetyl": false, "palm": false, "ntmt_motif": false, "nmt_motif": true, "m1": "G", "m2": "V", "m3": "Q"}, {"acc": "Q15475", "gene": "SIX1", "p1": "S", "buried": 0.0, "dN": 8.19, "nch": 3, "pdb": "4egc", "pred_nme": true, "degron": false, "myr": false, "methyl": false, "acetyl": false, "palm": false, "ntmt_motif": false, "nmt_motif": false, "m1": "S", "m2": "M", "m3": "L"}, {"acc": "Q92990", "gene": "GLMN", "p1": "A", "buried": 0.0, "dN": 29.4, "nch": 6, "pdb": "4f52", "pred_nme": true, "degron": true, "myr": false, "methyl": false, "acetyl": true, "palm": false, "ntmt_motif": false, "nmt_motif": false, "m1": "A", "m2": "V", "m3": "E"}, {"acc": "P12081", "gene": "HARS1", "p1": "A", "buried": 0.0, "dN": 9.14, "nch": 2, "pdb": "8yp1", "pred_nme": true, "degron": true, "myr": false, "methyl": false, "acetyl": true, "palm": false, "ntmt_motif": false, "nmt_motif": false, "m1": "A", "m2": "E", "m3": "R"}, {"acc": "P30740", "gene": "SERPINB1", "p1": "E", "buried": 0.0, "dN": 29.74, "nch": 2, "pdb": "4ga7", "pred_nme": false, "degron": false, "myr": false, "methyl": false, "acetyl": true, "palm": false, "ntmt_motif": false, "nmt_motif": false, "m1": "E", "m2": "Q", "m3": "L"}, {"acc": "P11142", "gene": "HSPA8", "p1": "S", "buried": 0.0, "dN": 24.78, "nch": 6, "pdb": "5aqg", "pred_nme": true, "degron": false, "myr": false, "methyl": false, "acetyl": true, "palm": false, "ntmt_motif": false, "nmt_motif": false, "m1": "S", "m2": "K", "m3": "G"}, {"acc": "P78318", "gene": "IGBP1", "p1": "A", "buried": 0.0, "dN": 45.14, "nch": 2, "pdb": "4iyp", "pred_nme": true, "degron": true, "myr": false, "methyl": false, "acetyl": true, "palm": false, "ntmt_motif": false, "nmt_motif": false, "m1": "A", "m2": "A", "m3": "E"}, {"acc": "O75923", "gene": "DYSF", "p1": "L", "buried": 0.0, "dN": 7.02, "nch": 6, "pdb": "4ihb", "pred_nme": false, "degron": true, "myr": false, "methyl": false, "acetyl": false, "palm": false, "ntmt_motif": false, "nmt_motif": false, "m1": "L", "m2": "R", "m3": "V"}, {"acc": "Q8TDX5", "gene": "ACMSD", "p1": "K", "buried": 0.0, "dN": 14.57, "nch": 6, "pdb": "4igm", "pred_nme": false, "degron": false, "myr": false, "methyl": false, "acetyl": false, "palm": false, "ntmt_motif": false, "nmt_motif": false, "m1": "K", "m2": "I", "m3": "D"}, {"acc": "Q15121", "gene": "PEA15", "p1": "A", "buried": 0.0, "dN": 8.6, "nch": 8, "pdb": "4iz5", "pred_nme": true, "degron": true, "myr": false, "methyl": false, "acetyl": false, "palm": false, "ntmt_motif": false, "nmt_motif": false, "m1": "A", "m2": "E", "m3": "Y"}, {"acc": "Q5SW79", "gene": "CEP170", "p1": "S", "buried": 0.0, "dN": 7.42, "nch": 5, "pdb": "4jon", "pred_nme": true, "degron": false, "myr": false, "methyl": false, "acetyl": false, "palm": false, "ntmt_motif": false, "nmt_motif": false, "m1": "S", "m2": "L", "m3": "T"}, {"acc": "Q6FI81", "gene": "CIAPIN1", "p1": "A", "buried": 0.0, "dN": 29.63, "nch": 2, "pdb": "4m7r", "pred_nme": true, "degron": true, "myr": false, "methyl": false, "acetyl": false, "palm": false, "ntmt_motif": false, "nmt_motif": false, "m1": "A", "m2": "D", "m3": "F"}, {"acc": "P0CG29", "gene": "GSTT2", "p1": "G", "buried": 0.0, "dN": 13.41, "nch": 2, "pdb": "4mpf", "pred_nme": true, "degron": false, "myr": false, "methyl": false, "acetyl": false, "palm": false, "ntmt_motif": false, "nmt_motif": true, "m1": "G", "m2": "L", "m3": "E"}, {"acc": "Q14397", "gene": "GCKR", "p1": "P", "buried": 0.0, "dN": 10.52, "nch": 2, "pdb": "4ly9", "pred_nme": true, "degron": false, "myr": false, "methyl": false, "acetyl": false, "palm": false, "ntmt_motif": false, "nmt_motif": false, "m1": "P", "m2": "G", "m3": "T"}, {"acc": "Q96T88", "gene": "UHRF1", "p1": "W", "buried": 0.0, "dN": 9.74, "nch": 2, "pdb": "9ln6", "pred_nme": false, "degron": true, "myr": false, "methyl": false, "acetyl": false, "palm": false, "ntmt_motif": false, "nmt_motif": false, "m1": "W", "m2": "I", "m3": "Q"}, {"acc": "Q7L266", "gene": "ASRGL1", "p1": "N", "buried": 0.0, "dN": 16.77, "nch": 2, "pdb": "4o0c", "pred_nme": false, "degron": false, "myr": false, "methyl": false, "acetyl": true, "palm": false, "ntmt_motif": false, "nmt_motif": false, "m1": "N", "m2": "P", "m3": "I"}, {"acc": "Q8N668", "gene": "COMMD1", "p1": "A", "buried": 0.0, "dN": 29.38, "nch": 12, "pdb": "8f2u", "pred_nme": true, "degron": true, "myr": false, "methyl": false, "acetyl": true, "palm": false, "ntmt_motif": false, "nmt_motif": false, "m1": "A", "m2": "A", "m3": "G"}, {"acc": "Q9UBI1", "gene": "COMMD3", "p1": "E", "buried": 0.0, "dN": 6.14, "nch": 12, "pdb": "8f2u", "pred_nme": false, "degron": false, "myr": false, "methyl": false, "acetyl": false, "palm": false, "ntmt_motif": false, "nmt_motif": false, "m1": "E", "m2": "L", "m3": "S"}, {"acc": "Q86VX2", "gene": "COMMD7", "p1": "G", "buried": 0.0, "dN": 15.66, "nch": 12, "pdb": "8f2u", "pred_nme": true, "degron": false, "myr": false, "methyl": false, "acetyl": false, "palm": false, "ntmt_motif": false, "nmt_motif": true, "m1": "G", "m2": "R", "m3": "L"}, {"acc": "Q06787", "gene": "FMR1", "p1": "E", "buried": 0.0, "dN": 22.24, "nch": 4, "pdb": "4ova", "pred_nme": false, "degron": false, "myr": false, "methyl": false, "acetyl": true, "palm": false, "ntmt_motif": false, "nmt_motif": false, "m1": "E", "m2": "E", "m3": "L"}, {"acc": "Q6PI26", "gene": "SHQ1", "p1": "L", "buried": 0.0, "dN": 13.73, "nch": 2, "pdb": "4pck", "pred_nme": false, "degron": true, "myr": false, "methyl": false, "acetyl": false, "palm": false, "ntmt_motif": false, "nmt_motif": false, "m1": "L", "m2": "T", "m3": "P"}, {"acc": "P51648", "gene": "ALDH3A2", "p1": "E", "buried": 0.0, "dN": 19.85, "nch": 2, "pdb": "4qgk", "pred_nme": false, "degron": false, "myr": false, "methyl": false, "acetyl": false, "palm": false, "ntmt_motif": false, "nmt_motif": false, "m1": "E", "m2": "L", "m3": "E"}, {"acc": "O95278", "gene": "EPM2A", "p1": "R", "buried": 0.0, "dN": 37.59, "nch": 8, "pdb": "4rkk", "pred_nme": false, "degron": false, "myr": false, "methyl": false, "acetyl": false, "palm": false, "ntmt_motif": false, "nmt_motif": false, "m1": "R", "m2": "F", "m3": "R"}, {"acc": "P25685", "gene": "DNAJB1", "p1": "G", "buried": 0.0, "dN": 14.45, "nch": 4, "pdb": "4wb7", "pred_nme": true, "degron": false, "myr": false, "methyl": false, "acetyl": false, "palm": false, "ntmt_motif": false, "nmt_motif": true, "m1": "G", "m2": "K", "m3": "D"}, {"acc": "Q13501", "gene": "SQSTM1", "p1": "A", "buried": 0.0, "dN": 12.33, "nch": 40, "pdb": "9hge", "pred_nme": true, "degron": true, "myr": false, "methyl": false, "acetyl": true, "palm": false, "ntmt_motif": false, "nmt_motif": false, "m1": "A", "m2": "S", "m3": "L"}, {"acc": "Q99759", "gene": "MAP3K3", "p1": "D", "buried": 0.0, "dN": 6.68, "nch": 2, "pdb": "4y5o", "pred_nme": false, "degron": false, "myr": false, "methyl": false, "acetyl": false, "palm": false, "ntmt_motif": false, "nmt_motif": false, "m1": "D", "m2": "E", "m3": "Q"}, {"acc": "Q96N28", "gene": "PRELID3A", "p1": "K", "buried": 0.0, "dN": 15.02, "nch": 12, "pdb": "4xzv", "pred_nme": false, "degron": false, "myr": false, "methyl": false, "acetyl": false, "palm": false, "ntmt_motif": false, "nmt_motif": false, "m1": "K", "m2": "I", "m3": "W"}, {"acc": "Q96CG3", "gene": "TIFA", "p1": "T", "buried": 0.0, "dN": 14.75, "nch": 2, "pdb": "4ym4", "pred_nme": true, "degron": false, "myr": false, "methyl": false, "acetyl": false, "palm": false, "ntmt_motif": false, "nmt_motif": false, "m1": "T", "m2": "S", "m3": "F"}, {"acc": "P16152", "gene": "CBR1", "p1": "S", "buried": 0.0, "dN": 20.14, "nch": 4, "pdb": "4z3d", "pred_nme": true, "degron": false, "myr": false, "methyl": false, "acetyl": true, "palm": false, "ntmt_motif": false, "nmt_motif": false, "m1": "S", "m2": "S", "m3": "G"}, {"acc": "Q9NQX4", "gene": "MYO5C", "p1": "A", "buried": 0.0, "dN": 52.6, "nch": 2, "pdb": "4zg4", "pred_nme": true, "degron": true, "myr": false, "methyl": false, "acetyl": true, "palm": false, "ntmt_motif": false, "nmt_motif": false, "m1": "A", "m2": "V", "m3": "A"}, {"acc": "Q9Y3A5", "gene": "SBDS", "p1": "S", "buried": 0.0, "dN": 13.03, "nch": 12, "pdb": "5anb", "pred_nme": true, "degron": false, "myr": false, "methyl": false, "acetyl": true, "palm": false, "ntmt_motif": false, "nmt_motif": false, "m1": "S", "m2": "I", "m3": "F"}, {"acc": "Q7Z2Z2", "gene": "EFL1", "p1": "V", "buried": 0.0, "dN": 19.14, "nch": 12, "pdb": "5anb", "pred_nme": true, "degron": true, "myr": false, "methyl": false, "acetyl": false, "palm": false, "ntmt_motif": false, "nmt_motif": false, "m1": "V", "m2": "L", "m3": "N"}, {"acc": "O60260", "gene": "PRKN", "p1": "I", "buried": 0.0, "dN": 12.16, "nch": 3, "pdb": "8ikm", "pred_nme": false, "degron": true, "myr": false, "methyl": false, "acetyl": false, "palm": false, "ntmt_motif": false, "nmt_motif": false, "m1": "I", "m2": "V", "m3": "F"}, {"acc": "Q9BSB4", "gene": "ATG101", "p1": "N", "buried": 0.0, "dN": 10.63, "nch": 2, "pdb": "5xv4", "pred_nme": false, "degron": false, "myr": false, "methyl": false, "acetyl": false, "palm": false, "ntmt_motif": false, "nmt_motif": false, "m1": "N", "m2": "C", "m3": "R"}, {"acc": "Q9H3S7", "gene": "PTPN23", "p1": "E", "buried": 0.0, "dN": 5.97, "nch": 8, "pdb": "5mk1", "pred_nme": false, "degron": false, "myr": false, "methyl": false, "acetyl": false, "palm": false, "ntmt_motif": false, "nmt_motif": false, "m1": "E", "m2": "A", "m3": "V"}, {"acc": "P05388", "gene": "RPLP0", "p1": "P", "buried": 0.0, "dN": 19.8, "nch": 86, "pdb": "5aj0", "pred_nme": true, "degron": false, "myr": false, "methyl": false, "acetyl": false, "palm": false, "ntmt_motif": false, "nmt_motif": false, "m1": "P", "m2": "R", "m3": "E"}, {"acc": "P26641", "gene": "EEF1G", "p1": "A", "buried": 0.0, "dN": 7.43, "nch": 5, "pdb": "5jpo", "pred_nme": true, "degron": true, "myr": false, "methyl": false, "acetyl": true, "palm": false, "ntmt_motif": false, "nmt_motif": false, "m1": "A", "m2": "A", "m3": "G"}, {"acc": "P36871", "gene": "PGM1", "p1": "V", "buried": 0.0, "dN": 21.97, "nch": 2, "pdb": "5epc", "pred_nme": true, "degron": true, "myr": false, "methyl": false, "acetyl": true, "palm": false, "ntmt_motif": false, "nmt_motif": false, "m1": "V", "m2": "K", "m3": "I"}, {"acc": "O95985", "gene": "TOP3B", "p1": "K", "buried": 0.0, "dN": 16.95, "nch": 7, "pdb": "9c9w", "pred_nme": false, "degron": false, "myr": false, "methyl": false, "acetyl": false, "palm": false, "ntmt_motif": false, "nmt_motif": false, "m1": "K", "m2": "T", "m3": "V"}, {"acc": "O43542", "gene": "XRCC3", "p1": "D", "buried": 0.0, "dN": 8.62, "nch": 9, "pdb": "9q2a", "pred_nme": false, "degron": false, "myr": false, "methyl": false, "acetyl": true, "palm": false, "ntmt_motif": false, "nmt_motif": false, "m1": "D", "m2": "L", "m3": "D"}, {"acc": "Q99720", "gene": "SIGMAR1", "p1": "Q", "buried": 0.0, "dN": 65.85, "nch": 3, "pdb": "5hk1", "pred_nme": false, "degron": false, "myr": false, "methyl": false, "acetyl": false, "palm": false, "ntmt_motif": false, "nmt_motif": false, "m1": "Q", "m2": "W", "m3": "A"}, {"acc": "Q9ULC6", "gene": "PADI1", "p1": "A", "buried": 0.0, "dN": 41.49, "nch": 2, "pdb": "5hp5", "pred_nme": true, "degron": true, "myr": false, "methyl": false, "acetyl": false, "palm": false, "ntmt_motif": true, "nmt_motif": false, "m1": "A", "m2": "P", "m3": "K"}, {"acc": "Q05209", "gene": "PTPN12", "p1": "E", "buried": 0.0, "dN": 25.09, "nch": 4, "pdb": "5j8r", "pred_nme": false, "degron": false, "myr": false, "methyl": false, "acetyl": true, "palm": false, "ntmt_motif": false, "nmt_motif": false, "m1": "E", "m2": "Q", "m3": "V"}, {"acc": "Q8TBZ3", "gene": "WDR20", "p1": "A", "buried": 0.0, "dN": 18.09, "nch": 3, "pdb": "5k1c", "pred_nme": true, "degron": true, "myr": false, "methyl": false, "acetyl": true, "palm": false, "ntmt_motif": false, "nmt_motif": false, "m1": "A", "m2": "T", "m3": "E"}, {"acc": "Q9BRQ3", "gene": "NUDT22", "p1": "D", "buried": 0.0, "dN": 19.52, "nch": 2, "pdb": "5lor", "pred_nme": false, "degron": false, "myr": false, "methyl": false, "acetyl": false, "palm": false, "ntmt_motif": false, "nmt_motif": false, "m1": "D", "m2": "P", "m3": "E"}, {"acc": "Q8WYH8", "gene": "ING5", "p1": "A", "buried": 0.0, "dN": 5.75, "nch": 2, "pdb": "5me8", "pred_nme": true, "degron": true, "myr": false, "methyl": false, "acetyl": false, "palm": false, "ntmt_motif": false, "nmt_motif": false, "m1": "A", "m2": "T", "m3": "A"}, {"acc": "Q9BRX2", "gene": "PELO", "p1": "K", "buried": 0.0, "dN": 18.81, "nch": 87, "pdb": "5lzw", "pred_nme": false, "degron": false, "myr": false, "methyl": false, "acetyl": false, "palm": false, "ntmt_motif": false, "nmt_motif": false, "m1": "K", "m2": "L", "m3": "V"}, {"acc": "P09661", "gene": "SNRPA1", "p1": "V", "buried": 0.0, "dN": 14.4, "nch": 63, "pdb": "8c6j", "pred_nme": true, "degron": true, "myr": false, "methyl": false, "acetyl": false, "palm": false, "ntmt_motif": false, "nmt_motif": false, "m1": "V", "m2": "K", "m3": "L"}, {"acc": "P41214", "gene": "EIF2D", "p1": "F", "buried": 0.0, "dN": 36.62, "nch": 38, "pdb": "5oa3", "pred_nme": false, "degron": true, "myr": false, "methyl": false, "acetyl": true, "palm": false, "ntmt_motif": false, "nmt_motif": false, "m1": "F", "m2": "A", "m3": "K"}, {"acc": "Q14011", "gene": "CIRBP", "p1": "A", "buried": 0.0, "dN": 27.81, "nch": 2, "pdb": "5tbx", "pred_nme": true, "degron": true, "myr": false, "methyl": false, "acetyl": false, "palm": false, "ntmt_motif": false, "nmt_motif": false, "m1": "A", "m2": "S", "m3": "D"}, {"acc": "P12270", "gene": "TPR", "p1": "A", "buried": 0.0, "dN": 10.75, "nch": 4, "pdb": "5to6", "pred_nme": true, "degron": true, "myr": false, "methyl": false, "acetyl": true, "palm": false, "ntmt_motif": false, "nmt_motif": false, "m1": "A", "m2": "A", "m3": "V"}, {"acc": "O00232", "gene": "PSMD12", "p1": "A", "buried": 0.0, "dN": 10.65, "nch": 19, "pdb": "5vhi", "pred_nme": true, "degron": true, "myr": false, "methyl": false, "acetyl": true, "palm": false, "ntmt_motif": false, "nmt_motif": false, "m1": "A", "m2": "D", "m3": "G"}, {"acc": "Q96QP1", "gene": "ALPK1", "p1": "N", "buried": 0.0, "dN": 18.53, "nch": 2, "pdb": "9j4p", "pred_nme": false, "degron": false, "myr": false, "methyl": false, "acetyl": false, "palm": false, "ntmt_motif": false, "nmt_motif": false, "m1": "N", "m2": "N", "m3": "Q"}, {"acc": "O95167", "gene": "NDUFA3", "p1": "A", "buried": 0.0, "dN": 15.47, "nch": 45, "pdb": "5xtd", "pred_nme": true, "degron": true, "myr": false, "methyl": false, "acetyl": true, "palm": false, "ntmt_motif": false, "nmt_motif": false, "m1": "A", "m2": "A", "m3": "R"}, {"acc": "Q9NWV4", "gene": "CZIB", "p1": "G", "buried": 0.0, "dN": 10.03, "nch": 2, "pdb": "5zrt", "pred_nme": true, "degron": false, "myr": false, "methyl": false, "acetyl": false, "palm": false, "ntmt_motif": false, "nmt_motif": true, "m1": "G", "m2": "K", "m3": "I"}, {"acc": "Q9HCS7", "gene": "XAB2", "p1": "V", "buried": 0.0, "dN": 33.37, "nch": 61, "pdb": "6ff7", "pred_nme": true, "degron": true, "myr": false, "methyl": false, "acetyl": false, "palm": false, "ntmt_motif": false, "nmt_motif": false, "m1": "V", "m2": "V", "m3": "M"}, {"acc": "Q9BUL9", "gene": "RPP25", "p1": "E", "buried": 0.0, "dN": 17.27, "nch": 12, "pdb": "6ahr", "pred_nme": false, "degron": false, "myr": false, "methyl": false, "acetyl": false, "palm": false, "ntmt_motif": false, "nmt_motif": false, "m1": "E", "m2": "N", "m3": "F"}, {"acc": "P35813", "gene": "PPM1A", "p1": "G", "buried": 0.0, "dN": 9.38, "nch": 6, "pdb": "6b67", "pred_nme": true, "degron": false, "myr": true, "methyl": false, "acetyl": false, "palm": false, "ntmt_motif": false, "nmt_motif": true, "m1": "G", "m2": "A", "m3": "F"}, {"acc": "Q10570", "gene": "CPSF1", "p1": "Y", "buried": 0.0, "dN": 9.5, "nch": 6, "pdb": "6uro", "pred_nme": false, "degron": true, "myr": false, "methyl": false, "acetyl": false, "palm": false, "ntmt_motif": false, "nmt_motif": false, "m1": "Y", "m2": "A", "m3": "V"}, {"acc": "O95983", "gene": "MBD3", "p1": "E", "buried": 0.0, "dN": 11.15, "nch": 6, "pdb": "6cc8", "pred_nme": false, "degron": false, "myr": false, "methyl": false, "acetyl": false, "palm": false, "ntmt_motif": false, "nmt_motif": false, "m1": "E", "m2": "R", "m3": "K"}, {"acc": "O14949", "gene": "UQCRQ", "p1": "G", "buried": 0.0, "dN": 6.32, "nch": 138, "pdb": "5xti", "pred_nme": true, "degron": false, "myr": false, "methyl": false, "acetyl": false, "palm": false, "ntmt_motif": false, "nmt_motif": true, "m1": "G", "m2": "R", "m3": "E"}, {"acc": "P62253", "gene": "UBE2G1", "p1": "T", "buried": 0.0, "dN": 24.4, "nch": 4, "pdb": "6d68", "pred_nme": true, "degron": false, "myr": false, "methyl": false, "acetyl": true, "palm": false, "ntmt_motif": false, "nmt_motif": false, "m1": "T", "m2": "E", "m3": "L"}, {"acc": "Q0VGL1", "gene": "LAMTOR4", "p1": "T", "buried": 0.0, "dN": 10.12, "nch": 17, "pdb": "7t3c", "pred_nme": true, "degron": false, "myr": false, "methyl": false, "acetyl": true, "palm": false, "ntmt_motif": false, "nmt_motif": false, "m1": "T", "m2": "S", "m3": "A"}, {"acc": "Q7L523", "gene": "RRAGA", "p1": "P", "buried": 0.0, "dN": 13.11, "nch": 17, "pdb": "7t3c", "pred_nme": true, "degron": false, "myr": false, "methyl": false, "acetyl": false, "palm": false, "ntmt_motif": false, "nmt_motif": false, "m1": "P", "m2": "N", "m3": "T"}, {"acc": "Q9Y2L1", "gene": "DIS3", "p1": "L", "buried": 0.0, "dN": 7.42, "nch": 15, "pdb": "6d6q", "pred_nme": false, "degron": true, "myr": false, "methyl": false, "acetyl": true, "palm": false, "ntmt_motif": false, "nmt_motif": false, "m1": "L", "m2": "K", "m3": "S"}, {"acc": "O00425", "gene": "IGF2BP3", "p1": "N", "buried": 0.0, "dN": 9.26, "nch": 2, "pdb": "6fq1", "pred_nme": false, "degron": false, "myr": false, "methyl": false, "acetyl": false, "palm": false, "ntmt_motif": false, "nmt_motif": false, "m1": "N", "m2": "K", "m3": "L"}, {"acc": "Q9NXR7", "gene": "BABAM2", "p1": "S", "buried": 0.0, "dN": 7.01, "nch": 18, "pdb": "9smn", "pred_nme": true, "degron": false, "myr": false, "methyl": false, "acetyl": true, "palm": false, "ntmt_motif": false, "nmt_motif": false, "m1": "S", "m2": "P", "m3": "E"}, {"acc": "Q9Y3B1", "gene": "PRELID3B", "p1": "K", "buried": 0.0, "dN": 22.0, "nch": 3, "pdb": "6i4y", "pred_nme": false, "degron": false, "myr": false, "methyl": false, "acetyl": false, "palm": false, "ntmt_motif": false, "nmt_motif": false, "m1": "K", "m2": "I", "m3": "W"}, {"acc": "Q9Y3E1", "gene": "HDGFL3", "p1": "A", "buried": 0.0, "dN": 25.92, "nch": 6, "pdb": "6iis", "pred_nme": true, "degron": true, "myr": false, "methyl": false, "acetyl": false, "palm": false, "ntmt_motif": false, "nmt_motif": false, "m1": "A", "m2": "R", "m3": "P"}, {"acc": "Q02153", "gene": "GUCY1B1", "p1": "Y", "buried": 0.0, "dN": 13.25, "nch": 2, "pdb": "6jt0", "pred_nme": false, "degron": true, "myr": false, "methyl": false, "acetyl": false, "palm": false, "ntmt_motif": false, "nmt_motif": false, "m1": "Y", "m2": "G", "m3": "F"}, {"acc": "Q69YN2", "gene": "CWF19L1", "p1": "A", "buried": 0.0, "dN": 20.39, "nch": 42, "pdb": "9s2e", "pred_nme": true, "degron": true, "myr": false, "methyl": false, "acetyl": false, "palm": false, "ntmt_motif": false, "nmt_motif": false, "m1": "A", "m2": "Q", "m3": "K"}, {"acc": "O60306", "gene": "AQR", "p1": "A", "buried": 0.0, "dN": 41.12, "nch": 42, "pdb": "9s2e", "pred_nme": true, "degron": true, "myr": false, "methyl": false, "acetyl": false, "palm": false, "ntmt_motif": false, "nmt_motif": false, "m1": "A", "m2": "A", "m3": "P"}, {"acc": "Q13075", "gene": "NAIP", "p1": "A", "buried": 0.0, "dN": 31.9, "nch": 3, "pdb": "8fvu", "pred_nme": true, "degron": true, "myr": false, "methyl": false, "acetyl": false, "palm": false, "ntmt_motif": false, "nmt_motif": false, "m1": "A", "m2": "T", "m3": "Q"}, {"acc": "Q8ND04", "gene": "SMG8", "p1": "A", "buried": 0.0, "dN": 6.17, "nch": 3, "pdb": "6l54", "pred_nme": true, "degron": true, "myr": false, "methyl": false, "acetyl": false, "palm": false, "ntmt_motif": false, "nmt_motif": false, "m1": "A", "m2": "G", "m3": "P"}, {"acc": "P41252", "gene": "IARS1", "p1": "L", "buried": 0.0, "dN": 52.44, "nch": 2, "pdb": "9w01", "pred_nme": false, "degron": true, "myr": false, "methyl": false, "acetyl": true, "palm": false, "ntmt_motif": false, "nmt_motif": false, "m1": "L", "m2": "Q", "m3": "Q"}, {"acc": "Q9UK73", "gene": "FEM1B", "p1": "E", "buried": 0.0, "dN": 9.0, "nch": 19, "pdb": "9j79", "pred_nme": false, "degron": false, "myr": false, "methyl": false, "acetyl": false, "palm": false, "ntmt_motif": false, "nmt_motif": false, "m1": "E", "m2": "G", "m3": "L"}, {"acc": "Q7Z460", "gene": "CLASP1", "p1": "E", "buried": 0.0, "dN": 24.75, "nch": 2, "pdb": "6mq5", "pred_nme": false, "degron": false, "myr": false, "methyl": false, "acetyl": false, "palm": false, "ntmt_motif": false, "nmt_motif": false, "m1": "E", "m2": "P", "m3": "R"}, {"acc": "O14862", "gene": "AIM2", "p1": "E", "buried": 0.0, "dN": 8.05, "nch": 30, "pdb": "6mb2", "pred_nme": false, "degron": false, "myr": false, "methyl": false, "acetyl": false, "palm": false, "ntmt_motif": false, "nmt_motif": false, "m1": "E", "m2": "S", "m3": "K"}, {"acc": "Q96FZ2", "gene": "HMCES", "p1": "C", "buried": 0.0, "dN": 21.1, "nch": 4, "pdb": "6oov", "pred_nme": true, "degron": false, "myr": false, "methyl": false, "acetyl": false, "palm": false, "ntmt_motif": false, "nmt_motif": false, "m1": "C", "m2": "G", "m3": "R"}, {"acc": "Q8IYT8", "gene": "ULK2", "p1": "E", "buried": 0.0, "dN": 6.15, "nch": 4, "pdb": "6qat", "pred_nme": false, "degron": false, "myr": false, "methyl": false, "acetyl": false, "palm": false, "ntmt_motif": false, "nmt_motif": false, "m1": "E", "m2": "V", "m3": "V"}, {"acc": "Q8NC96", "gene": "NECAP1", "p1": "A", "buried": 0.0, "dN": 39.75, "nch": 2, "pdb": "6rh6", "pred_nme": true, "degron": true, "myr": false, "methyl": false, "acetyl": false, "palm": false, "ntmt_motif": false, "nmt_motif": false, "m1": "A", "m2": "T", "m3": "E"}, {"acc": "P49189", "gene": "ALDH9A1", "p1": "S", "buried": 0.0, "dN": 10.9, "nch": 8, "pdb": "6qak", "pred_nme": true, "degron": false, "myr": false, "methyl": true, "acetyl": true, "palm": false, "ntmt_motif": false, "nmt_motif": false, "m1": "S", "m2": "T", "m3": "G"}, {"acc": "Q99489", "gene": "DDO", "p1": "D", "buried": 0.0, "dN": 8.89, "nch": 6, "pdb": "6rkf", "pred_nme": false, "degron": false, "myr": false, "methyl": false, "acetyl": false, "palm": false, "ntmt_motif": false, "nmt_motif": false, "m1": "D", "m2": "T", "m3": "A"}, {"acc": "Q9GZL7", "gene": "WDR12", "p1": "A", "buried": 0.0, "dN": 19.48, "nch": 59, "pdb": "8fky", "pred_nme": true, "degron": true, "myr": false, "methyl": false, "acetyl": true, "palm": false, "ntmt_motif": false, "nmt_motif": false, "m1": "A", "m2": "Q", "m3": "L"}, {"acc": "O75475", "gene": "PSIP1", "p1": "T", "buried": 0.0, "dN": 19.25, "nch": 12, "pdb": "8cbn", "pred_nme": true, "degron": false, "myr": false, "methyl": false, "acetyl": false, "palm": false, "ntmt_motif": false, "nmt_motif": false, "m1": "T", "m2": "R", "m3": "D"}, {"acc": "P02489", "gene": "CRYAA", "p1": "D", "buried": 0.0, "dN": Infinity, "nch": 16, "pdb": "6t1r", "pred_nme": false, "degron": false, "myr": false, "methyl": false, "acetyl": true, "palm": false, "ntmt_motif": false, "nmt_motif": false, "m1": "D", "m2": "V", "m3": "T"}, {"acc": "Q96AC1", "gene": "FERMT2", "p1": "A", "buried": 0.0, "dN": 23.66, "nch": 2, "pdb": "6u4n", "pred_nme": true, "degron": true, "myr": false, "methyl": false, "acetyl": false, "palm": false, "ntmt_motif": false, "nmt_motif": false, "m1": "A", "m2": "L", "m3": "D"}, {"acc": "P61619", "gene": "SEC61A1", "p1": "A", "buried": 0.0, "dN": 15.39, "nch": 74, "pdb": "9n9j", "pred_nme": true, "degron": true, "myr": false, "methyl": false, "acetyl": false, "palm": false, "ntmt_motif": false, "nmt_motif": false, "m1": "A", "m2": "I", "m3": "K"}, {"acc": "O15143", "gene": "ARPC1B", "p1": "A", "buried": 0.0, "dN": 17.26, "nch": 9, "pdb": "6uhc", "pred_nme": true, "degron": true, "myr": false, "methyl": false, "acetyl": false, "palm": false, "ntmt_motif": false, "nmt_motif": false, "m1": "A", "m2": "Y", "m3": "H"}, {"acc": "P61160", "gene": "ACTR2", "p1": "D", "buried": 0.0, "dN": 13.13, "nch": 30, "pdb": "8p94", "pred_nme": false, "degron": false, "myr": false, "methyl": false, "acetyl": true, "palm": false, "ntmt_motif": false, "nmt_motif": false, "m1": "D", "m2": "S", "m3": "Q"}, {"acc": "Q9UQE7", "gene": "SMC3", "p1": "Y", "buried": 0.0, "dN": 6.9, "nch": 8, "pdb": "7w1m", "pred_nme": false, "degron": true, "myr": false, "methyl": false, "acetyl": false, "palm": false, "ntmt_motif": false, "nmt_motif": false, "m1": "Y", "m2": "I", "m3": "K"}, {"acc": "Q9Y484", "gene": "WDR45", "p1": "T", "buried": 0.0, "dN": 38.59, "nch": 5, "pdb": "8kc3", "pred_nme": true, "degron": false, "myr": false, "methyl": false, "acetyl": false, "palm": false, "ntmt_motif": false, "nmt_motif": false, "m1": "T", "m2": "Q", "m3": "Q"}, {"acc": "P19397", "gene": "CD53", "p1": "G", "buried": 0.0, "dN": 11.22, "nch": 2, "pdb": "6wvg", "pred_nme": true, "degron": false, "myr": false, "methyl": false, "acetyl": false, "palm": false, "ntmt_motif": false, "nmt_motif": true, "m1": "G", "m2": "M", "m3": "S"}, {"acc": "Q6DD88", "gene": "ATL3", "p1": "L", "buried": 0.0, "dN": 54.49, "nch": 2, "pdb": "6xjo", "pred_nme": false, "degron": true, "myr": false, "methyl": false, "acetyl": false, "palm": false, "ntmt_motif": false, "nmt_motif": false, "m1": "L", "m2": "S", "m3": "P"}, {"acc": "P61421", "gene": "ATP6V0D1", "p1": "S", "buried": 0.0, "dN": 7.57, "nch": 36, "pdb": "7u4t", "pred_nme": true, "degron": false, "myr": false, "methyl": false, "acetyl": false, "palm": false, "ntmt_motif": false, "nmt_motif": false, "m1": "S", "m2": "F", "m3": "F"}, {"acc": "Q8N4V1", "gene": "MMGT1", "p1": "A", "buried": 0.0, "dN": 9.26, "nch": 9, "pdb": "6z3w", "pred_nme": true, "degron": true, "myr": false, "methyl": false, "acetyl": false, "palm": false, "ntmt_motif": false, "nmt_motif": false, "m1": "A", "m2": "P", "m3": "S"}, {"acc": "Q92747", "gene": "ARPC1A", "p1": "S", "buried": 0.0, "dN": 24.79, "nch": 7, "pdb": "6yw7", "pred_nme": true, "degron": false, "myr": false, "methyl": false, "acetyl": false, "palm": false, "ntmt_motif": false, "nmt_motif": false, "m1": "S", "m2": "L", "m3": "H"}, {"acc": "Q86SQ9", "gene": "DHDDS", "p1": "S", "buried": 0.0, "dN": 25.08, "nch": 2, "pdb": "6z1n", "pred_nme": true, "degron": false, "myr": false, "methyl": false, "acetyl": false, "palm": false, "ntmt_motif": false, "nmt_motif": false, "m1": "S", "m2": "W", "m3": "I"}, {"acc": "P29762", "gene": "CRABP1", "p1": "P", "buried": 0.0, "dN": 21.73, "nch": 2, "pdb": "7a9y", "pred_nme": true, "degron": false, "myr": false, "methyl": false, "acetyl": false, "palm": false, "ntmt_motif": false, "nmt_motif": false, "m1": "P", "m2": "N", "m3": "F"}, {"acc": "Q8N5C1", "gene": "CALHM5", "p1": "D", "buried": 0.0, "dN": 6.24, "nch": 11, "pdb": "7d60", "pred_nme": false, "degron": false, "myr": false, "methyl": false, "acetyl": false, "palm": false, "ntmt_motif": false, "nmt_motif": false, "m1": "D", "m2": "A", "m3": "F"}, {"acc": "Q9NXL9", "gene": "MCM9", "p1": "N", "buried": 0.0, "dN": 9.0, "nch": 6, "pdb": "7yox", "pred_nme": false, "degron": false, "myr": false, "methyl": false, "acetyl": false, "palm": false, "ntmt_motif": false, "nmt_motif": false, "m1": "N", "m2": "S", "m3": "D"}, {"acc": "Q9Y5P6", "gene": "GMPPB", "p1": "K", "buried": 0.0, "dN": 33.23, "nch": 12, "pdb": "7d72", "pred_nme": false, "degron": false, "myr": false, "methyl": false, "acetyl": false, "palm": false, "ntmt_motif": false, "nmt_motif": false, "m1": "K", "m2": "A", "m3": "L"}, {"acc": "Q96IJ6", "gene": "GMPPA", "p1": "L", "buried": 0.0, "dN": 13.46, "nch": 12, "pdb": "7d72", "pred_nme": false, "degron": true, "myr": false, "methyl": false, "acetyl": false, "palm": false, "ntmt_motif": false, "nmt_motif": false, "m1": "L", "m2": "K", "m3": "A"}, {"acc": "Q86WR0", "gene": "CCDC25", "p1": "V", "buried": 0.0, "dN": 6.91, "nch": 2, "pdb": "7eoe", "pred_nme": true, "degron": true, "myr": false, "methyl": false, "acetyl": false, "palm": false, "ntmt_motif": false, "nmt_motif": false, "m1": "V", "m2": "F", "m3": "Y"}, {"acc": "P30043", "gene": "BLVRB", "p1": "A", "buried": 0.0, "dN": 30.49, "nch": 4, "pdb": "7erb", "pred_nme": true, "degron": true, "myr": false, "methyl": false, "acetyl": false, "palm": false, "ntmt_motif": false, "nmt_motif": false, "m1": "A", "m2": "V", "m3": "K"}, {"acc": "Q13526", "gene": "PIN1", "p1": "A", "buried": 0.0, "dN": 28.17, "nch": 2, "pdb": "8sg2", "pred_nme": true, "degron": true, "myr": false, "methyl": false, "acetyl": false, "palm": false, "ntmt_motif": false, "nmt_motif": false, "m1": "A", "m2": "D", "m3": "E"}, {"acc": "P15090", "gene": "FABP4", "p1": "C", "buried": 0.0, "dN": 17.71, "nch": 2, "pdb": "7fyj", "pred_nme": true, "degron": false, "myr": false, "methyl": false, "acetyl": true, "palm": false, "ntmt_motif": false, "nmt_motif": false, "m1": "C", "m2": "D", "m3": "A"}, {"acc": "O15296", "gene": "ALOX15B", "p1": "A", "buried": 0.0, "dN": 38.79, "nch": 2, "pdb": "7laf", "pred_nme": true, "degron": true, "myr": false, "methyl": false, "acetyl": false, "palm": false, "ntmt_motif": false, "nmt_motif": false, "m1": "A", "m2": "E", "m3": "F"}, {"acc": "Q5VTY9", "gene": "HHAT", "p1": "L", "buried": 0.0, "dN": 31.13, "nch": 4, "pdb": "7mhz", "pred_nme": false, "degron": true, "myr": false, "methyl": false, "acetyl": false, "palm": false, "ntmt_motif": false, "nmt_motif": false, "m1": "L", "m2": "P", "m3": "R"}, {"acc": "Q9H974", "gene": "QTRT2", "p1": "K", "buried": 0.0, "dN": 24.78, "nch": 3, "pdb": "7nq4", "pred_nme": false, "degron": false, "myr": false, "methyl": false, "acetyl": false, "palm": false, "ntmt_motif": false, "nmt_motif": false, "m1": "K", "m2": "L", "m3": "S"}, {"acc": "Q9Y5X1", "gene": "SNX9", "p1": "A", "buried": 0.0, "dN": 15.59, "nch": 2, "pdb": "7oj9", "pred_nme": true, "degron": true, "myr": false, "methyl": false, "acetyl": false, "palm": false, "ntmt_motif": false, "nmt_motif": false, "m1": "A", "m2": "T", "m3": "K"}, {"acc": "P40925", "gene": "MDH1", "p1": "S", "buried": 0.0, "dN": 11.7, "nch": 2, "pdb": "7rm9", "pred_nme": true, "degron": false, "myr": false, "methyl": false, "acetyl": true, "palm": false, "ntmt_motif": false, "nmt_motif": false, "m1": "S", "m2": "E", "m3": "P"}, {"acc": "Q9BR39", "gene": "JPH2", "p1": "S", "buried": 0.0, "dN": 12.15, "nch": 2, "pdb": "7rxq", "pred_nme": true, "degron": false, "myr": false, "methyl": false, "acetyl": false, "palm": false, "ntmt_motif": false, "nmt_motif": false, "m1": "S", "m2": "G", "m3": "G"}, {"acc": "O94979", "gene": "SEC31A", "p1": "K", "buried": 0.0, "dN": 15.04, "nch": 4, "pdb": "7sul", "pred_nme": false, "degron": false, "myr": false, "methyl": false, "acetyl": false, "palm": false, "ntmt_motif": false, "nmt_motif": false, "m1": "K", "m2": "L", "m3": "K"}, {"acc": "Q96CS2", "gene": "HAUS1", "p1": "E", "buried": 0.0, "dN": 14.61, "nch": 8, "pdb": "7sqk", "pred_nme": false, "degron": false, "myr": false, "methyl": false, "acetyl": false, "palm": false, "ntmt_motif": false, "nmt_motif": false, "m1": "E", "m2": "P", "m3": "Q"}, {"acc": "Q9NVX0", "gene": "HAUS2", "p1": "A", "buried": 0.0, "dN": 24.2, "nch": 8, "pdb": "7sqk", "pred_nme": true, "degron": true, "myr": false, "methyl": false, "acetyl": false, "palm": false, "ntmt_motif": false, "nmt_motif": false, "m1": "A", "m2": "A", "m3": "A"}, {"acc": "Q68CZ6", "gene": "HAUS3", "p1": "S", "buried": 0.0, "dN": 16.01, "nch": 8, "pdb": "7sqk", "pred_nme": true, "degron": false, "myr": false, "methyl": false, "acetyl": true, "palm": false, "ntmt_motif": false, "nmt_motif": false, "m1": "S", "m2": "C", "m3": "G"}, {"acc": "O94927", "gene": "HAUS5", "p1": "E", "buried": 0.0, "dN": 15.9, "nch": 8, "pdb": "7sqk", "pred_nme": false, "degron": false, "myr": false, "methyl": false, "acetyl": true, "palm": false, "ntmt_motif": false, "nmt_motif": false, "m1": "E", "m2": "L", "m3": "A"}, {"acc": "Q7Z4H7", "gene": "HAUS6", "p1": "S", "buried": 0.0, "dN": 8.15, "nch": 8, "pdb": "7sqk", "pred_nme": true, "degron": false, "myr": false, "methyl": false, "acetyl": false, "palm": false, "ntmt_motif": false, "nmt_motif": false, "m1": "S", "m2": "S", "m3": "A"}, {"acc": "P57081", "gene": "WDR4", "p1": "A", "buried": 0.0, "dN": 21.85, "nch": 2, "pdb": "7u20", "pred_nme": true, "degron": true, "myr": false, "methyl": false, "acetyl": true, "palm": false, "ntmt_motif": false, "nmt_motif": false, "m1": "A", "m2": "G", "m3": "S"}, {"acc": "P78527", "gene": "PRKDC", "p1": "A", "buried": 0.0, "dN": 13.5, "nch": 6, "pdb": "7sgl", "pred_nme": true, "degron": true, "myr": false, "methyl": false, "acetyl": false, "palm": false, "ntmt_motif": false, "nmt_motif": false, "m1": "A", "m2": "G", "m3": "S"}, {"acc": "Q96SD1", "gene": "DCLRE1C", "p1": "S", "buried": 0.0, "dN": 13.93, "nch": 6, "pdb": "7sgl", "pred_nme": true, "degron": false, "myr": false, "methyl": false, "acetyl": false, "palm": false, "ntmt_motif": false, "nmt_motif": false, "m1": "S", "m2": "S", "m3": "F"}, {"acc": "P49642", "gene": "PRIM1", "p1": "E", "buried": 0.0, "dN": 11.86, "nch": 8, "pdb": "7u5c", "pred_nme": false, "degron": false, "myr": false, "methyl": false, "acetyl": true, "palm": false, "ntmt_motif": false, "nmt_motif": false, "m1": "E", "m2": "T", "m3": "F"}, {"acc": "Q9Y4B6", "gene": "DCAF1", "p1": "T", "buried": 0.0, "dN": 14.43, "nch": 8, "pdb": "7v7c", "pred_nme": true, "degron": false, "myr": false, "methyl": false, "acetyl": false, "palm": false, "ntmt_motif": false, "nmt_motif": false, "m1": "T", "m2": "T", "m3": "V"}, {"acc": "Q8TDV5", "gene": "GPR119", "p1": "E", "buried": 0.0, "dN": 43.82, "nch": 5, "pdb": "7xz5", "pred_nme": false, "degron": false, "myr": false, "methyl": false, "acetyl": false, "palm": false, "ntmt_motif": false, "nmt_motif": false, "m1": "E", "m2": "S", "m3": "S"}, {"acc": "Q96S52", "gene": "PIGS", "p1": "A", "buried": 0.0, "dN": 6.21, "nch": 8, "pdb": "8imx", "pred_nme": true, "degron": true, "myr": false, "methyl": false, "acetyl": false, "palm": false, "ntmt_motif": false, "nmt_motif": false, "m1": "A", "m2": "A", "m3": "A"}, {"acc": "Q9H490", "gene": "PIGU", "p1": "A", "buried": 0.0, "dN": 16.98, "nch": 8, "pdb": "8imx", "pred_nme": true, "degron": true, "myr": false, "methyl": false, "acetyl": false, "palm": false, "ntmt_motif": false, "nmt_motif": false, "m1": "A", "m2": "A", "m3": "P"}, {"acc": "Q8TAX9", "gene": "GSDMB", "p1": "F", "buried": 0.0, "dN": 25.18, "nch": 4, "pdb": "8gtj", "pred_nme": false, "degron": true, "myr": false, "methyl": false, "acetyl": false, "palm": false, "ntmt_motif": false, "nmt_motif": false, "m1": "F", "m2": "S", "m3": "V"}, {"acc": "Q9P2D8", "gene": "UNC79", "p1": "S", "buried": 0.0, "dN": 32.21, "nch": 5, "pdb": "7wji", "pred_nme": true, "degron": false, "myr": false, "methyl": false, "acetyl": false, "palm": false, "ntmt_motif": false, "nmt_motif": false, "m1": "S", "m2": "T", "m3": "K"}, {"acc": "Q9NXR8", "gene": "ING3", "p1": "L", "buried": 0.0, "dN": 14.42, "nch": 2, "pdb": "8cok", "pred_nme": false, "degron": true, "myr": false, "methyl": false, "acetyl": false, "palm": false, "ntmt_motif": false, "nmt_motif": false, "m1": "L", "m2": "Y", "m3": "L"}, {"acc": "Q8NEZ3", "gene": "WDR19", "p1": "K", "buried": 0.0, "dN": 38.12, "nch": 6, "pdb": "8bbg", "pred_nme": false, "degron": false, "myr": false, "methyl": false, "acetyl": false, "palm": false, "ntmt_motif": false, "nmt_motif": false, "m1": "K", "m2": "R", "m3": "I"}, {"acc": "Q96RY7", "gene": "IFT140", "p1": "A", "buried": 0.0, "dN": 37.13, "nch": 6, "pdb": "8bbg", "pred_nme": true, "degron": true, "myr": false, "methyl": false, "acetyl": false, "palm": false, "ntmt_motif": false, "nmt_motif": false, "m1": "A", "m2": "L", "m3": "Y"}, {"acc": "Q9HBG6", "gene": "IFT122", "p1": "R", "buried": 0.0, "dN": 24.38, "nch": 6, "pdb": "8bbg", "pred_nme": false, "degron": false, "myr": false, "methyl": false, "acetyl": false, "palm": false, "ntmt_motif": false, "nmt_motif": false, "m1": "R", "m2": "A", "m3": "V"}, {"acc": "Q7Z4L5", "gene": "TTC21B", "p1": "D", "buried": 0.0, "dN": 72.36, "nch": 6, "pdb": "8bbg", "pred_nme": false, "degron": false, "myr": false, "methyl": false, "acetyl": false, "palm": false, "ntmt_motif": false, "nmt_motif": false, "m1": "D", "m2": "S", "m3": "Q"}, {"acc": "Q9P2L0", "gene": "WDR35", "p1": "F", "buried": 0.0, "dN": 26.96, "nch": 6, "pdb": "8bbg", "pred_nme": false, "degron": true, "myr": false, "methyl": false, "acetyl": false, "palm": false, "ntmt_motif": false, "nmt_motif": false, "m1": "F", "m2": "F", "m3": "Y"}, {"acc": "P15428", "gene": "HPGD", "p1": "H", "buried": 0.0, "dN": 23.48, "nch": 2, "pdb": "8fd8", "pred_nme": false, "degron": false, "myr": false, "methyl": false, "acetyl": false, "palm": false, "ntmt_motif": false, "nmt_motif": false, "m1": "H", "m2": "V", "m3": "N"}, {"acc": "Q6RFH5", "gene": "WDR74", "p1": "A", "buried": 0.0, "dN": 17.91, "nch": 51, "pdb": "8fkr", "pred_nme": true, "degron": true, "myr": false, "methyl": false, "acetyl": false, "palm": false, "ntmt_motif": false, "nmt_motif": false, "m1": "A", "m2": "A", "m3": "A"}, {"acc": "Q8IYU2", "gene": "HACE1", "p1": "E", "buried": 0.0, "dN": 9.36, "nch": 2, "pdb": "8hae", "pred_nme": false, "degron": false, "myr": false, "methyl": false, "acetyl": false, "palm": false, "ntmt_motif": false, "nmt_motif": false, "m1": "E", "m2": "R", "m3": "A"}, {"acc": "P19525", "gene": "EIF2AK2", "p1": "A", "buried": 0.0, "dN": 35.17, "nch": 3, "pdb": "8i9j", "pred_nme": true, "degron": true, "myr": false, "methyl": false, "acetyl": true, "palm": false, "ntmt_motif": false, "nmt_motif": false, "m1": "A", "m2": "G", "m3": "D"}, {"acc": "Q9Y6M5", "gene": "SLC30A1", "p1": "G", "buried": 0.0, "dN": 24.99, "nch": 2, "pdb": "8j2g", "pred_nme": true, "degron": false, "myr": false, "methyl": false, "acetyl": false, "palm": false, "ntmt_motif": false, "nmt_motif": true, "m1": "G", "m2": "C", "m3": "W"}, {"acc": "Q8IWE5", "gene": "PLEKHM2", "p1": "E", "buried": 0.0, "dN": 33.02, "nch": 2, "pdb": "8jca", "pred_nme": false, "degron": false, "myr": false, "methyl": false, "acetyl": true, "palm": false, "ntmt_motif": false, "nmt_motif": false, "m1": "E", "m2": "P", "m3": "G"}, {"acc": "Q96HA8", "gene": "NTAQ1", "p1": "E", "buried": 0.0, "dN": 10.28, "nch": 2, "pdb": "8jji", "pred_nme": false, "degron": false, "myr": false, "methyl": false, "acetyl": false, "palm": false, "ntmt_motif": false, "nmt_motif": false, "m1": "E", "m2": "G", "m3": "N"}, {"acc": "Q9BYM8", "gene": "RBCK1", "p1": "D", "buried": 0.0, "dN": 7.22, "nch": 4, "pdb": "8k6q", "pred_nme": false, "degron": false, "myr": false, "methyl": false, "acetyl": true, "palm": false, "ntmt_motif": false, "nmt_motif": false, "m1": "D", "m2": "E", "m3": "K"}, {"acc": "Q9BQA9", "gene": "CYBC1", "p1": "Y", "buried": 0.0, "dN": 7.98, "nch": 7, "pdb": "8kei", "pred_nme": false, "degron": true, "myr": false, "methyl": false, "acetyl": false, "palm": false, "ntmt_motif": false, "nmt_motif": false, "m1": "Y", "m2": "L", "m3": "Q"}, {"acc": "Q86TM6", "gene": "SYVN1", "p1": "F", "buried": 0.0, "dN": 15.36, "nch": 10, "pdb": "8kes", "pred_nme": false, "degron": true, "myr": false, "methyl": false, "acetyl": false, "palm": false, "ntmt_motif": false, "nmt_motif": false, "m1": "F", "m2": "R", "m3": "T"}, {"acc": "O75794", "gene": "CDC123", "p1": "K", "buried": 0.0, "dN": 8.79, "nch": 4, "pdb": "8phd", "pred_nme": false, "degron": false, "myr": false, "methyl": false, "acetyl": false, "palm": false, "ntmt_motif": false, "nmt_motif": false, "m1": "K", "m2": "K", "m3": "E"}, {"acc": "O14972", "gene": "VPS26C", "p1": "G", "buried": 0.0, "dN": 23.1, "nch": 5, "pdb": "8p0x", "pred_nme": true, "degron": false, "myr": false, "methyl": false, "acetyl": false, "palm": false, "ntmt_motif": false, "nmt_motif": true, "m1": "G", "m2": "T", "m3": "A"}, {"acc": "O95163", "gene": "ELP1", "p1": "R", "buried": 0.0, "dN": 11.49, "nch": 5, "pdb": "8ptx", "pred_nme": false, "degron": false, "myr": false, "methyl": false, "acetyl": false, "palm": false, "ntmt_motif": false, "nmt_motif": false, "m1": "R", "m2": "N", "m3": "L"}, {"acc": "Q6IA86", "gene": "ELP2", "p1": "V", "buried": 0.0, "dN": 43.51, "nch": 5, "pdb": "8ptx", "pred_nme": true, "degron": true, "myr": false, "methyl": false, "acetyl": false, "palm": false, "ntmt_motif": false, "nmt_motif": false, "m1": "V", "m2": "A", "m3": "P"}, {"acc": "P41091", "gene": "EIF2S3", "p1": "A", "buried": 0.0, "dN": 16.88, "nch": 54, "pdb": "8pj3", "pred_nme": true, "degron": true, "myr": false, "methyl": false, "acetyl": true, "palm": false, "ntmt_motif": false, "nmt_motif": false, "m1": "A", "m2": "G", "m3": "G"}, {"acc": "Q6PJG6", "gene": "BRAT1", "p1": "D", "buried": 0.0, "dN": 15.15, "nch": 4, "pdb": "8r22", "pred_nme": false, "degron": false, "myr": false, "methyl": false, "acetyl": false, "palm": false, "ntmt_motif": false, "nmt_motif": false, "m1": "D", "m2": "P", "m3": "E"}, {"acc": "Q92688", "gene": "ANP32B", "p1": "D", "buried": 0.0, "dN": 14.03, "nch": 7, "pdb": "8r1j", "pred_nme": false, "degron": false, "myr": false, "methyl": false, "acetyl": false, "palm": false, "ntmt_motif": false, "nmt_motif": false, "m1": "D", "m2": "M", "m3": "K"}, {"acc": "P49427", "gene": "CDC34", "p1": "A", "buried": 0.0, "dN": 14.26, "nch": 9, "pdb": "8rx0", "pred_nme": true, "degron": true, "myr": false, "methyl": false, "acetyl": false, "palm": false, "ntmt_motif": false, "nmt_motif": false, "m1": "A", "m2": "R", "m3": "P"}, {"acc": "Q16560", "gene": "SNRNP35", "p1": "N", "buried": 0.0, "dN": 14.28, "nch": 46, "pdb": "8y6o", "pred_nme": false, "degron": false, "myr": false, "methyl": false, "acetyl": false, "palm": false, "ntmt_motif": false, "nmt_motif": false, "m1": "N", "m2": "D", "m3": "W"}, {"acc": "O14842", "gene": "FFAR1", "p1": "D", "buried": 0.0, "dN": 37.95, "nch": 4, "pdb": "9k1c", "pred_nme": false, "degron": false, "myr": false, "methyl": false, "acetyl": false, "palm": false, "ntmt_motif": false, "nmt_motif": false, "m1": "D", "m2": "L", "m3": "P"}, {"acc": "Q9Y6W3", "gene": "CAPN7", "p1": "D", "buried": 0.0, "dN": 17.3, "nch": 4, "pdb": "8uc6", "pred_nme": false, "degron": false, "myr": false, "methyl": false, "acetyl": true, "palm": false, "ntmt_motif": false, "nmt_motif": false, "m1": "D", "m2": "A", "m3": "T"}, {"acc": "Q8TDY2", "gene": "RB1CC1", "p1": "K", "buried": 0.0, "dN": 16.37, "nch": 5, "pdb": "9c82", "pred_nme": false, "degron": false, "myr": false, "methyl": false, "acetyl": false, "palm": false, "ntmt_motif": false, "nmt_motif": false, "m1": "K", "m2": "L", "m3": "Y"}, {"acc": "Q8WWT9", "gene": "SLC13A3", "p1": "A", "buried": 0.0, "dN": 10.55, "nch": 2, "pdb": "8uvc", "pred_nme": true, "degron": true, "myr": false, "methyl": false, "acetyl": false, "palm": false, "ntmt_motif": false, "nmt_motif": false, "m1": "A", "m2": "A", "m3": "L"}, {"acc": "P33527", "gene": "ABCC1", "p1": "A", "buried": 0.0, "dN": 33.54, "nch": 2, "pdb": "8vt4", "pred_nme": true, "degron": true, "myr": false, "methyl": false, "acetyl": false, "palm": false, "ntmt_motif": false, "nmt_motif": false, "m1": "A", "m2": "L", "m3": "R"}, {"acc": "Q13183", "gene": "SLC13A2", "p1": "A", "buried": 0.0, "dN": 11.51, "nch": 2, "pdb": "8w6c", "pred_nme": true, "degron": true, "myr": false, "methyl": false, "acetyl": false, "palm": false, "ntmt_motif": false, "nmt_motif": false, "m1": "A", "m2": "T", "m3": "C"}, {"acc": "P35241", "gene": "RDX", "p1": "P", "buried": 0.0, "dN": 28.61, "nch": 8, "pdb": "8xz6", "pred_nme": true, "degron": false, "myr": false, "methyl": false, "acetyl": false, "palm": false, "ntmt_motif": false, "nmt_motif": false, "m1": "P", "m2": "K", "m3": "P"}, {"acc": "Q9BXW6", "gene": "OSBPL1A", "p1": "N", "buried": 0.0, "dN": 16.4, "nch": 2, "pdb": "8zq3", "pred_nme": false, "degron": false, "myr": false, "methyl": false, "acetyl": false, "palm": false, "ntmt_motif": false, "nmt_motif": false, "m1": "N", "m2": "T", "m3": "E"}, {"acc": "Q92902", "gene": "HPS1", "p1": "K", "buried": 0.0, "dN": 12.5, "nch": 2, "pdb": "8zwc", "pred_nme": false, "degron": false, "myr": false, "methyl": false, "acetyl": false, "palm": false, "ntmt_motif": false, "nmt_motif": false, "m1": "K", "m2": "C", "m3": "V"}, {"acc": "Q7Z2W4", "gene": "ZC3HAV1", "p1": "A", "buried": 0.0, "dN": 10.3, "nch": 2, "pdb": "9bgl", "pred_nme": true, "degron": true, "myr": false, "methyl": false, "acetyl": true, "palm": false, "ntmt_motif": false, "nmt_motif": false, "m1": "A", "m2": "D", "m3": "P"}, {"acc": "P49327", "gene": "FASN", "p1": "E", "buried": 0.0, "dN": 10.56, "nch": 3, "pdb": "9mj9", "pred_nme": false, "degron": false, "myr": false, "methyl": false, "acetyl": true, "palm": false, "ntmt_motif": false, "nmt_motif": false, "m1": "E", "m2": "E", "m3": "V"}, {"acc": "O14617", "gene": "AP3D1", "p1": "A", "buried": 0.0, "dN": 9.92, "nch": 14, "pdb": "9c59", "pred_nme": true, "degron": true, "myr": false, "methyl": false, "acetyl": true, "palm": false, "ntmt_motif": false, "nmt_motif": false, "m1": "A", "m2": "L", "m3": "K"}, {"acc": "Q8IWY9", "gene": "CDAN1", "p1": "A", "buried": 0.0, "dN": 28.57, "nch": 5, "pdb": "9cvc", "pred_nme": true, "degron": true, "myr": false, "methyl": false, "acetyl": true, "palm": false, "ntmt_motif": false, "nmt_motif": false, "m1": "A", "m2": "A", "m3": "V"}, {"acc": "Q9UI09", "gene": "NDUFA12", "p1": "E", "buried": 0.0, "dN": 7.84, "nch": 45, "pdb": "9i4i", "pred_nme": false, "degron": false, "myr": false, "methyl": false, "acetyl": true, "palm": false, "ntmt_motif": false, "nmt_motif": false, "m1": "E", "m2": "L", "m3": "V"}, {"acc": "Q9P0J7", "gene": "KCMF1", "p1": "S", "buried": 0.0, "dN": 12.22, "nch": 6, "pdb": "9d9z", "pred_nme": true, "degron": false, "myr": false, "methyl": false, "acetyl": true, "palm": false, "ntmt_motif": false, "nmt_motif": false, "m1": "S", "m2": "R", "m3": "H"}, {"acc": "Q8IXI2", "gene": "RHOT1", "p1": "K", "buried": 0.0, "dN": 15.58, "nch": 4, "pdb": "9e2p", "pred_nme": false, "degron": false, "myr": false, "methyl": false, "acetyl": false, "palm": false, "ntmt_motif": false, "nmt_motif": false, "m1": "K", "m2": "K", "m3": "D"}, {"acc": "P47756", "gene": "CAPZB", "p1": "S", "buried": 0.0, "dN": 6.21, "nch": 6, "pdb": "9ec0", "pred_nme": true, "degron": false, "myr": false, "methyl": false, "acetyl": true, "palm": false, "ntmt_motif": false, "nmt_motif": false, "m1": "S", "m2": "D", "m3": "Q"}, {"acc": "O95347", "gene": "SMC2", "p1": "H", "buried": 0.0, "dN": 14.47, "nch": 6, "pdb": "9f5w", "pred_nme": false, "degron": false, "myr": false, "methyl": false, "acetyl": false, "palm": false, "ntmt_motif": false, "nmt_motif": false, "m1": "H", "m2": "I", "m3": "K"}, {"acc": "Q14254", "gene": "FLOT2", "p1": "G", "buried": 0.0, "dN": 10.52, "nch": 44, "pdb": "9l3g", "pred_nme": true, "degron": false, "myr": true, "methyl": false, "acetyl": false, "palm": false, "ntmt_motif": false, "nmt_motif": true, "m1": "G", "m2": "N", "m3": "C"}, {"acc": "Q9H3S4", "gene": "TPK1", "p1": "E", "buried": 0.0, "dN": 22.54, "nch": 2, "pdb": "9hjc", "pred_nme": false, "degron": false, "myr": false, "methyl": false, "acetyl": false, "palm": false, "ntmt_motif": false, "nmt_motif": false, "m1": "E", "m2": "H", "m3": "A"}, {"acc": "O14717", "gene": "TRDMT1", "p1": "E", "buried": 0.0, "dN": 34.81, "nch": 2, "pdb": "9hgm", "pred_nme": false, "degron": false, "myr": false, "methyl": false, "acetyl": false, "palm": false, "ntmt_motif": false, "nmt_motif": false, "m1": "E", "m2": "P", "m3": "L"}, {"acc": "Q96MT8", "gene": "CEP63", "p1": "E", "buried": 0.0, "dN": 12.92, "nch": 2, "pdb": "9i7q", "pred_nme": false, "degron": false, "myr": false, "methyl": false, "acetyl": true, "palm": false, "ntmt_motif": false, "nmt_motif": false, "m1": "E", "m2": "A", "m3": "L"}, {"acc": "O00483", "gene": "COXFA4", "p1": "L", "buried": 0.0, "dN": 9.92, "nch": 14, "pdb": "9i7u", "pred_nme": false, "degron": true, "myr": false, "methyl": false, "acetyl": false, "palm": false, "ntmt_motif": false, "nmt_motif": false, "m1": "L", "m2": "R", "m3": "Q"}, {"acc": "A6NHX0", "gene": "CASTOR2", "p1": "E", "buried": 0.0, "dN": 40.14, "nch": 2, "pdb": "9kpg", "pred_nme": false, "degron": false, "myr": false, "methyl": false, "acetyl": false, "palm": false, "ntmt_motif": false, "nmt_motif": false, "m1": "E", "m2": "L", "m3": "H"}, {"acc": "Q92738", "gene": "USP6NL", "p1": "N", "buried": 0.0, "dN": 12.66, "nch": 4, "pdb": "9ltp", "pred_nme": false, "degron": false, "myr": false, "methyl": false, "acetyl": true, "palm": false, "ntmt_motif": false, "nmt_motif": false, "m1": "N", "m2": "S", "m3": "D"}, {"acc": "P67775", "gene": "PPP2CA", "p1": "D", "buried": 0.0, "dN": 9.73, "nch": 4, "pdb": "9n0y", "pred_nme": false, "degron": false, "myr": false, "methyl": false, "acetyl": false, "palm": false, "ntmt_motif": false, "nmt_motif": false, "m1": "D", "m2": "E", "m3": "K"}, {"acc": "O75083", "gene": "WDR1", "p1": "P", "buried": 0.0, "dN": 12.98, "nch": 12, "pdb": "9qfw", "pred_nme": true, "degron": false, "myr": false, "methyl": false, "acetyl": false, "palm": false, "ntmt_motif": false, "nmt_motif": false, "m1": "P", "m2": "Y", "m3": "E"}, {"acc": "Q9Y4P9", "gene": "SPEF1", "p1": "A", "buried": 0.0, "dN": 30.71, "nch": 89, "pdb": "9ntm", "pred_nme": true, "degron": true, "myr": false, "methyl": false, "acetyl": false, "palm": false, "ntmt_motif": false, "nmt_motif": false, "m1": "A", "m2": "S", "m3": "S"}, {"acc": "Q86UY6", "gene": "NAA40", "p1": "G", "buried": 0.0, "dN": 10.2, "nch": 86, "pdb": "9syr", "pred_nme": true, "degron": false, "myr": true, "methyl": false, "acetyl": false, "palm": false, "ntmt_motif": false, "nmt_motif": true, "m1": "G", "m2": "R", "m3": "K"}, {"acc": "P61513", "gene": "RPL37A", "p1": "A", "buried": 0.0, "dN": 9.9, "nch": 86, "pdb": "9syr", "pred_nme": true, "degron": true, "myr": false, "methyl": false, "acetyl": false, "palm": false, "ntmt_motif": false, "nmt_motif": false, "m1": "A", "m2": "K", "m3": "R"}, {"acc": "P16930", "gene": "FAH", "p1": "S", "buried": 0.0, "dN": 37.26, "nch": 2, "pdb": "9sqs", "pred_nme": true, "degron": false, "myr": false, "methyl": false, "acetyl": true, "palm": false, "ntmt_motif": false, "nmt_motif": false, "m1": "S", "m2": "F", "m3": "I"}, {"acc": "P56856", "gene": "CLDN18", "p1": "S", "buried": 0.0, "dN": 19.47, "nch": 6, "pdb": "9v31", "pred_nme": true, "degron": false, "myr": false, "methyl": false, "acetyl": false, "palm": false, "ntmt_motif": false, "nmt_motif": false, "m1": "S", "m2": "T", "m3": "T"}, {"acc": "P41732", "gene": "TSPAN7", "p1": "A", "buried": 0.0, "dN": 21.97, "nch": 4, "pdb": "9w2d", "pred_nme": true, "degron": true, "myr": false, "methyl": false, "acetyl": false, "palm": false, "ntmt_motif": false, "nmt_motif": false, "m1": "A", "m2": "S", "m3": "R"}, {"acc": "P51811", "gene": "XK", "p1": "K", "buried": 0.0, "dN": 15.54, "nch": 2, "pdb": "9yg5", "pred_nme": false, "degron": false, "myr": false, "methyl": false, "acetyl": false, "palm": false, "ntmt_motif": false, "nmt_motif": false, "m1": "K", "m2": "F", "m3": "P"}, {"acc": "Q8N8Q9", "gene": "NIPA2", "p1": "S", "buried": 0.0, "dN": 20.99, "nch": 2, "pdb": "9z6n", "pred_nme": true, "degron": false, "myr": false, "methyl": false, "acetyl": false, "palm": false, "ntmt_motif": false, "nmt_motif": false, "m1": "S", "m2": "Q", "m3": "G"}, {"acc": "Q8TAT6", "gene": "NPLOC4", "p1": "A", "buried": 0.0, "dN": 19.94, "nch": 10, "pdb": "11ve", "pred_nme": true, "degron": true, "myr": false, "methyl": false, "acetyl": true, "palm": false, "ntmt_motif": false, "nmt_motif": false, "m1": "A", "m2": "E", "m3": "S"}, {"acc": "P62820", "gene": "RAB1A", "p1": "S", "buried": 0.0, "dN": 18.3, "nch": 5, "pdb": "9mhg", "pred_nme": true, "degron": false, "myr": false, "methyl": false, "acetyl": true, "palm": false, "ntmt_motif": false, "nmt_motif": false, "m1": "S", "m2": "S", "m3": "M"}, {"acc": "Q08209", "gene": "PPP3CA", "p1": "S", "buried": 0.0, "dN": 24.84, "nch": 8, "pdb": "1m63", "pred_nme": true, "degron": false, "myr": false, "methyl": false, "acetyl": true, "palm": false, "ntmt_motif": false, "nmt_motif": false, "m1": "S", "m2": "E", "m3": "P"}, {"acc": "P31948", "gene": "STIP1", "p1": "E", "buried": 0.0, "dN": 14.85, "nch": 4, "pdb": "1elw", "pred_nme": false, "degron": false, "myr": false, "methyl": false, "acetyl": true, "palm": false, "ntmt_motif": false, "nmt_motif": false, "m1": "E", "m2": "Q", "m3": "V"}, {"acc": "P69892", "gene": "HBG2", "p1": "G", "buried": 0.0, "dN": 7.98, "nch": 4, "pdb": "1fdh", "pred_nme": true, "degron": false, "myr": false, "methyl": false, "acetyl": true, "palm": false, "ntmt_motif": false, "nmt_motif": true, "m1": "G", "m2": "H", "m3": "F"}, {"acc": "Q00535", "gene": "CDK5", "p1": "Q", "buried": 0.0, "dN": 13.7, "nch": 4, "pdb": "1ung", "pred_nme": false, "degron": false, "myr": false, "methyl": false, "acetyl": false, "palm": false, "ntmt_motif": false, "nmt_motif": false, "m1": "Q", "m2": "K", "m3": "Y"}, {"acc": "P06744", "gene": "GPI", "p1": "A", "buried": 0.0, "dN": 10.95, "nch": 4, "pdb": "1iri", "pred_nme": true, "degron": true, "myr": false, "methyl": false, "acetyl": true, "palm": false, "ntmt_motif": false, "nmt_motif": false, "m1": "A", "m2": "A", "m3": "L"}, {"acc": "P14598", "gene": "NCF1", "p1": "G", "buried": 0.0, "dN": 9.07, "nch": 3, "pdb": "1o7k", "pred_nme": true, "degron": false, "myr": false, "methyl": false, "acetyl": false, "palm": false, "ntmt_motif": false, "nmt_motif": true, "m1": "G", "m2": "D", "m3": "T"}, {"acc": "Q9UNS2", "gene": "COPS3", "p1": "A", "buried": 0.0, "dN": 37.88, "nch": 14, "pdb": "6r7f", "pred_nme": true, "degron": true, "myr": false, "methyl": false, "acetyl": true, "palm": false, "ntmt_motif": false, "nmt_motif": false, "m1": "A", "m2": "S", "m3": "A"}, {"acc": "P09104", "gene": "ENO2", "p1": "S", "buried": 0.0, "dN": 19.89, "nch": 2, "pdb": "1te6", "pred_nme": true, "degron": false, "myr": false, "methyl": false, "acetyl": true, "palm": false, "ntmt_motif": false, "nmt_motif": false, "m1": "S", "m2": "I", "m3": "E"}, {"acc": "Q7Z589", "gene": "EMSY", "p1": "P", "buried": 0.0, "dN": 19.3, "nch": 2, "pdb": "1uz3", "pred_nme": true, "degron": false, "myr": false, "methyl": false, "acetyl": false, "palm": false, "ntmt_motif": false, "nmt_motif": false, "m1": "P", "m2": "V", "m3": "V"}, {"acc": "Q96LD8", "gene": "SENP8", "p1": "D", "buried": 0.0, "dN": 6.68, "nch": 2, "pdb": "2bkr", "pred_nme": false, "degron": false, "myr": false, "methyl": false, "acetyl": true, "palm": false, "ntmt_motif": false, "nmt_motif": false, "m1": "D", "m2": "P", "m3": "V"}, {"acc": "Q8WXD5", "gene": "GEMIN6", "p1": "S", "buried": 0.0, "dN": 11.31, "nch": 4, "pdb": "1y96", "pred_nme": true, "degron": false, "myr": false, "methyl": false, "acetyl": false, "palm": false, "ntmt_motif": false, "nmt_motif": false, "m1": "S", "m2": "E", "m3": "W"}, {"acc": "Q9Y5J6", "gene": "TIMM10B", "p1": "E", "buried": 0.0, "dN": 11.3, "nch": 15, "pdb": "9wv1", "pred_nme": false, "degron": false, "myr": false, "methyl": false, "acetyl": false, "palm": false, "ntmt_motif": false, "nmt_motif": false, "m1": "E", "m2": "R", "m3": "Q"}, {"acc": "O75351", "gene": "VPS4B", "p1": "S", "buried": 0.0, "dN": 22.82, "nch": 2, "pdb": "4u7y", "pred_nme": true, "degron": false, "myr": false, "methyl": false, "acetyl": false, "palm": false, "ntmt_motif": false, "nmt_motif": false, "m1": "S", "m2": "S", "m3": "T"}, {"acc": "Q9NP79", "gene": "VTA1", "p1": "A", "buried": 0.0, "dN": 13.04, "nch": 4, "pdb": "4txq", "pred_nme": true, "degron": true, "myr": false, "methyl": false, "acetyl": true, "palm": false, "ntmt_motif": false, "nmt_motif": false, "m1": "A", "m2": "A", "m3": "L"}, {"acc": "Q15637", "gene": "SF1", "p1": "A", "buried": 0.0, "dN": 28.79, "nch": 2, "pdb": "2m0g", "pred_nme": true, "degron": true, "myr": false, "methyl": false, "acetyl": true, "palm": false, "ntmt_motif": false, "nmt_motif": false, "m1": "A", "m2": "T", "m3": "G"}, {"acc": "P06733", "gene": "ENO1", "p1": "S", "buried": 0.0, "dN": 19.8, "nch": 4, "pdb": "3b97", "pred_nme": true, "degron": false, "myr": false, "methyl": false, "acetyl": true, "palm": false, "ntmt_motif": false, "nmt_motif": false, "m1": "S", "m2": "I", "m3": "L"}, {"acc": "Q92547", "gene": "TOPBP1", "p1": "S", "buried": 0.0, "dN": 9.76, "nch": 4, "pdb": "2xnk", "pred_nme": true, "degron": false, "myr": false, "methyl": false, "acetyl": false, "palm": false, "ntmt_motif": false, "nmt_motif": false, "m1": "S", "m2": "R", "m3": "N"}, {"acc": "P0DMV8", "gene": "HSPA1A", "p1": "A", "buried": 0.0, "dN": 39.06, "nch": 4, "pdb": "3a8y", "pred_nme": true, "degron": true, "myr": false, "methyl": false, "acetyl": true, "palm": false, "ntmt_motif": false, "nmt_motif": false, "m1": "A", "m2": "K", "m3": "A"}, {"acc": "P11802", "gene": "CDK4", "p1": "A", "buried": 0.0, "dN": 16.45, "nch": 2, "pdb": "7sj3", "pred_nme": true, "degron": true, "myr": false, "methyl": false, "acetyl": true, "palm": false, "ntmt_motif": false, "nmt_motif": false, "m1": "A", "m2": "T", "m3": "S"}, {"acc": "Q9H7B4", "gene": "SMYD3", "p1": "E", "buried": 0.0, "dN": 25.95, "nch": 2, "pdb": "5ex0", "pred_nme": false, "degron": false, "myr": false, "methyl": false, "acetyl": true, "palm": false, "ntmt_motif": false, "nmt_motif": false, "m1": "E", "m2": "P", "m3": "L"}, {"acc": "Q13126", "gene": "MTAP", "p1": "A", "buried": 0.0, "dN": 39.37, "nch": 3, "pdb": "5tc5", "pred_nme": true, "degron": true, "myr": false, "methyl": false, "acetyl": false, "palm": false, "ntmt_motif": false, "nmt_motif": false, "m1": "A", "m2": "S", "m3": "G"}, {"acc": "Q15286", "gene": "RAB35", "p1": "A", "buried": 0.0, "dN": 12.63, "nch": 2, "pdb": "6if2", "pred_nme": true, "degron": true, "myr": false, "methyl": false, "acetyl": false, "palm": false, "ntmt_motif": false, "nmt_motif": false, "m1": "A", "m2": "R", "m3": "D"}, {"acc": "P47929", "gene": "LGALS7", "p1": "S", "buried": 0.0, "dN": 21.97, "nch": 2, "pdb": "3zxf", "pred_nme": true, "degron": false, "myr": false, "methyl": false, "acetyl": false, "palm": false, "ntmt_motif": false, "nmt_motif": false, "m1": "S", "m2": "N", "m3": "V"}, {"acc": "Q9NQG5", "gene": "RPRD1B", "p1": "S", "buried": 0.0, "dN": 19.95, "nch": 2, "pdb": "4fu3", "pred_nme": true, "degron": false, "myr": false, "methyl": false, "acetyl": true, "palm": false, "ntmt_motif": false, "nmt_motif": false, "m1": "S", "m2": "S", "m3": "F"}, {"acc": "Q9UMX1", "gene": "SUFU", "p1": "A", "buried": 0.0, "dN": 51.7, "nch": 2, "pdb": "4kmh", "pred_nme": true, "degron": true, "myr": false, "methyl": false, "acetyl": false, "palm": false, "ntmt_motif": false, "nmt_motif": false, "m1": "A", "m2": "E", "m3": "L"}, {"acc": "Q9NX08", "gene": "COMMD8", "p1": "E", "buried": 0.0, "dN": 26.93, "nch": 12, "pdb": "8p0w", "pred_nme": false, "degron": false, "myr": false, "methyl": false, "acetyl": false, "palm": false, "ntmt_motif": false, "nmt_motif": false, "m1": "E", "m2": "P", "m3": "E"}, {"acc": "P15311", "gene": "EZR", "p1": "P", "buried": 0.0, "dN": 23.95, "nch": 2, "pdb": "4rm8", "pred_nme": true, "degron": false, "myr": false, "methyl": false, "acetyl": false, "palm": false, "ntmt_motif": false, "nmt_motif": false, "m1": "P", "m2": "K", "m3": "P"}, {"acc": "P08100", "gene": "RHO", "p1": "N", "buried": 0.0, "dN": 16.1, "nch": 2, "pdb": "5dgy", "pred_nme": false, "degron": false, "myr": false, "methyl": false, "acetyl": true, "palm": false, "ntmt_motif": false, "nmt_motif": false, "m1": "N", "m2": "G", "m3": "T"}, {"acc": "Q9UN86", "gene": "G3BP2", "p1": "V", "buried": 0.0, "dN": 12.53, "nch": 4, "pdb": "5drv", "pred_nme": true, "degron": true, "myr": false, "methyl": false, "acetyl": false, "palm": false, "ntmt_motif": false, "nmt_motif": false, "m1": "V", "m2": "M", "m3": "E"}, {"acc": "Q8TEQ6", "gene": "GEMIN5", "p1": "G", "buried": 0.0, "dN": 43.67, "nch": 4, "pdb": "5h1k", "pred_nme": true, "degron": false, "myr": false, "methyl": false, "acetyl": false, "palm": false, "ntmt_motif": false, "nmt_motif": true, "m1": "G", "m2": "Q", "m3": "E"}, {"acc": "Q03111", "gene": "MLLT1", "p1": "D", "buried": 0.0, "dN": 14.78, "nch": 4, "pdb": "7x8f", "pred_nme": false, "degron": false, "myr": false, "methyl": false, "acetyl": true, "palm": false, "ntmt_motif": false, "nmt_motif": false, "m1": "D", "m2": "N", "m3": "Q"}, {"acc": "P54578", "gene": "USP14", "p1": "P", "buried": 0.0, "dN": 18.17, "nch": 48, "pdb": "7w38", "pred_nme": true, "degron": false, "myr": false, "methyl": false, "acetyl": false, "palm": false, "ntmt_motif": false, "nmt_motif": false, "m1": "P", "m2": "L", "m3": "Y"}, {"acc": "O43929", "gene": "ORC4", "p1": "S", "buried": 0.0, "dN": 30.48, "nch": 14, "pdb": "8rwv", "pred_nme": true, "degron": false, "myr": false, "methyl": false, "acetyl": false, "palm": false, "ntmt_motif": false, "nmt_motif": false, "m1": "S", "m2": "S", "m3": "R"}, {"acc": "O43913", "gene": "ORC5", "p1": "P", "buried": 0.0, "dN": 11.09, "nch": 14, "pdb": "8rwv", "pred_nme": true, "degron": false, "myr": false, "methyl": false, "acetyl": false, "palm": false, "ntmt_motif": false, "nmt_motif": false, "m1": "P", "m2": "H", "m3": "L"}, {"acc": "Q9Y3I0", "gene": "RTCB", "p1": "S", "buried": 0.0, "dN": 7.91, "nch": 8, "pdb": "8odp", "pred_nme": true, "degron": false, "myr": false, "methyl": false, "acetyl": false, "palm": false, "ntmt_motif": false, "nmt_motif": false, "m1": "S", "m2": "R", "m3": "S"}, {"acc": "Q2YD98", "gene": "UVSSA", "p1": "D", "buried": 0.0, "dN": 9.01, "nch": 22, "pdb": "9bz0", "pred_nme": false, "degron": false, "myr": false, "methyl": false, "acetyl": false, "palm": false, "ntmt_motif": false, "nmt_motif": false, "m1": "D", "m2": "Q", "m3": "K"}, {"acc": "Q3KP22", "gene": "MAJIN", "p1": "S", "buried": 0.0, "dN": 8.73, "nch": 4, "pdb": "6gny", "pred_nme": true, "degron": false, "myr": false, "methyl": false, "acetyl": false, "palm": false, "ntmt_motif": false, "nmt_motif": false, "m1": "S", "m2": "L", "m3": "K"}, {"acc": "P08243", "gene": "ASNS", "p1": "C", "buried": 0.0, "dN": 12.92, "nch": 2, "pdb": "8sue", "pred_nme": true, "degron": false, "myr": false, "methyl": false, "acetyl": false, "palm": false, "ntmt_motif": false, "nmt_motif": false, "m1": "C", "m2": "G", "m3": "I"}, {"acc": "Q9H3P2", "gene": "NELFA", "p1": "A", "buried": 0.0, "dN": 12.68, "nch": 30, "pdb": "9j0n", "pred_nme": true, "degron": true, "myr": false, "methyl": false, "acetyl": false, "palm": false, "ntmt_motif": false, "nmt_motif": false, "m1": "A", "m2": "S", "m3": "M"}, {"acc": "Q9NPP4", "gene": "NLRC4", "p1": "N", "buried": 0.0, "dN": 7.95, "nch": 31, "pdb": "6mks", "pred_nme": false, "degron": false, "myr": false, "methyl": false, "acetyl": false, "palm": false, "ntmt_motif": false, "nmt_motif": false, "m1": "N", "m2": "F", "m3": "I"}, {"acc": "Q96C36", "gene": "PYCR2", "p1": "S", "buried": 0.0, "dN": 24.81, "nch": 5, "pdb": "9q6g", "pred_nme": true, "degron": false, "myr": false, "methyl": false, "acetyl": true, "palm": false, "ntmt_motif": false, "nmt_motif": false, "m1": "S", "m2": "V", "m3": "G"}, {"acc": "Q14980", "gene": "NUMA1", "p1": "T", "buried": 0.0, "dN": 12.69, "nch": 4, "pdb": "6qja", "pred_nme": true, "degron": false, "myr": false, "methyl": false, "acetyl": false, "palm": false, "ntmt_motif": false, "nmt_motif": false, "m1": "T", "m2": "L", "m3": "H"}, {"acc": "Q9UBQ5", "gene": "EIF3K", "p1": "A", "buried": 0.0, "dN": 23.79, "nch": 51, "pdb": "6zvj", "pred_nme": true, "degron": true, "myr": false, "methyl": false, "acetyl": true, "palm": false, "ntmt_motif": false, "nmt_motif": false, "m1": "A", "m2": "M", "m3": "F"}, {"acc": "Q8WUA2", "gene": "PPIL4", "p1": "A", "buried": 0.0, "dN": 24.9, "nch": 56, "pdb": "8i0t", "pred_nme": true, "degron": true, "myr": false, "methyl": false, "acetyl": false, "palm": false, "ntmt_motif": false, "nmt_motif": false, "m1": "A", "m2": "V", "m3": "L"}, {"acc": "O95071", "gene": "UBR5", "p1": "T", "buried": 0.0, "dN": 55.02, "nch": 6, "pdb": "8c06", "pred_nme": true, "degron": false, "myr": false, "methyl": false, "acetyl": true, "palm": false, "ntmt_motif": false, "nmt_motif": false, "m1": "T", "m2": "S", "m3": "I"}, {"acc": "P35606", "gene": "COPB2", "p1": "P", "buried": 0.0, "dN": 18.9, "nch": 2, "pdb": "8d41", "pred_nme": true, "degron": false, "myr": false, "methyl": false, "acetyl": false, "palm": false, "ntmt_motif": false, "nmt_motif": false, "m1": "P", "m2": "L", "m3": "R"}, {"acc": "Q16774", "gene": "GUK1", "p1": "S", "buried": 0.0, "dN": 17.42, "nch": 2, "pdb": "8pts", "pred_nme": true, "degron": false, "myr": false, "methyl": false, "acetyl": true, "palm": false, "ntmt_motif": false, "nmt_motif": false, "m1": "S", "m2": "G", "m3": "P"}, {"acc": "O75155", "gene": "CAND2", "p1": "S", "buried": 0.0, "dN": 17.06, "nch": 2, "pdb": "9pvh", "pred_nme": true, "degron": false, "myr": false, "methyl": false, "acetyl": true, "palm": false, "ntmt_motif": false, "nmt_motif": false, "m1": "S", "m2": "T", "m3": "A"}, {"acc": "P0C7P3", "gene": "SLFN14", "p1": "E", "buried": 0.0, "dN": 30.72, "nch": 2, "pdb": "9jr9", "pred_nme": false, "degron": false, "myr": false, "methyl": false, "acetyl": false, "palm": false, "ntmt_motif": false, "nmt_motif": false, "m1": "E", "m2": "S", "m3": "L"}, {"acc": "P35579", "gene": "MYH9", "p1": "A", "buried": 0.0, "dN": 18.91, "nch": 6, "pdb": "9szr", "pred_nme": true, "degron": true, "myr": false, "methyl": false, "acetyl": true, "palm": false, "ntmt_motif": false, "nmt_motif": false, "m1": "A", "m2": "Q", "m3": "Q"}, {"acc": "P62993", "gene": "GRB2", "p1": "E", "buried": 0.0, "dN": 11.7, "nch": 3, "pdb": "8dgo", "pred_nme": false, "degron": false, "myr": false, "methyl": false, "acetyl": true, "palm": false, "ntmt_motif": false, "nmt_motif": false, "m1": "E", "m2": "A", "m3": "I"}, {"acc": "Q04760", "gene": "GLO1", "p1": "A", "buried": 0.0, "dN": 15.93, "nch": 4, "pdb": "1qip", "pred_nme": true, "degron": true, "myr": false, "methyl": false, "acetyl": true, "palm": false, "ntmt_motif": false, "nmt_motif": false, "m1": "A", "m2": "E", "m3": "P"}, {"acc": "P52565", "gene": "ARHGDIA", "p1": "A", "buried": 0.0, "dN": 11.08, "nch": 2, "pdb": "8x8t", "pred_nme": true, "degron": true, "myr": false, "methyl": false, "acetyl": true, "palm": false, "ntmt_motif": false, "nmt_motif": false, "m1": "A", "m2": "E", "m3": "Q"}, {"acc": "P49458", "gene": "SRP9", "p1": "P", "buried": 0.0, "dN": 16.0, "nch": 5, "pdb": "1e8o", "pred_nme": true, "degron": false, "myr": false, "methyl": false, "acetyl": false, "palm": false, "ntmt_motif": false, "nmt_motif": false, "m1": "P", "m2": "Q", "m3": "Y"}, {"acc": "P60174", "gene": "TPI1", "p1": "A", "buried": 0.0, "dN": 27.84, "nch": 2, "pdb": "1hti", "pred_nme": true, "degron": true, "myr": false, "methyl": false, "acetyl": false, "palm": false, "ntmt_motif": false, "nmt_motif": false, "m1": "A", "m2": "P", "m3": "S"}, {"acc": "Q14653", "gene": "IRF3", "p1": "G", "buried": 0.0, "dN": 22.49, "nch": 6, "pdb": "2pi0", "pred_nme": true, "degron": false, "myr": false, "methyl": false, "acetyl": false, "palm": false, "ntmt_motif": false, "nmt_motif": true, "m1": "G", "m2": "T", "m3": "P"}, {"acc": "Q13564", "gene": "NAE1", "p1": "A", "buried": 0.0, "dN": 15.08, "nch": 6, "pdb": "1tt5", "pred_nme": true, "degron": true, "myr": false, "methyl": false, "acetyl": true, "palm": false, "ntmt_motif": false, "nmt_motif": false, "m1": "A", "m2": "Q", "m3": "L"}, {"acc": "P21695", "gene": "GPD1", "p1": "A", "buried": 0.0, "dN": 27.73, "nch": 2, "pdb": "1x0v", "pred_nme": true, "degron": true, "myr": false, "methyl": false, "acetyl": false, "palm": false, "ntmt_motif": false, "nmt_motif": false, "m1": "A", "m2": "S", "m3": "K"}, {"acc": "Q658Y4", "gene": "FAM91A1", "p1": "N", "buried": 0.0, "dN": 24.39, "nch": 4, "pdb": "8jj9", "pred_nme": false, "degron": false, "myr": false, "methyl": false, "acetyl": false, "palm": false, "ntmt_motif": false, "nmt_motif": false, "m1": "N", "m2": "I", "m3": "D"}, {"acc": "P31946", "gene": "YWHAB", "p1": "T", "buried": 0.0, "dN": 7.56, "nch": 6, "pdb": "6hep", "pred_nme": true, "degron": false, "myr": false, "methyl": false, "acetyl": true, "palm": false, "ntmt_motif": false, "nmt_motif": false, "m1": "T", "m2": "M", "m3": "D"}, {"acc": "Q8N4Q1", "gene": "CHCHD4", "p1": "S", "buried": 0.0, "dN": 41.8, "nch": 2, "pdb": "8vgy", "pred_nme": true, "degron": false, "myr": false, "methyl": false, "acetyl": false, "palm": false, "ntmt_motif": false, "nmt_motif": false, "m1": "S", "m2": "Y", "m3": "C"}, {"acc": "P11926", "gene": "ODC1", "p1": "N", "buried": 0.0, "dN": 15.98, "nch": 2, "pdb": "2oo0", "pred_nme": false, "degron": false, "myr": false, "methyl": false, "acetyl": false, "palm": false, "ntmt_motif": false, "nmt_motif": false, "m1": "N", "m2": "N", "m3": "F"}, {"acc": "O14936", "gene": "CASK", "p1": "A", "buried": 0.0, "dN": 27.98, "nch": 2, "pdb": "3tac", "pred_nme": true, "degron": true, "myr": false, "methyl": false, "acetyl": false, "palm": false, "ntmt_motif": false, "nmt_motif": false, "m1": "A", "m2": "D", "m3": "D"}, {"acc": "Q8N1Q1", "gene": "CA13", "p1": "S", "buried": 0.0, "dN": 25.6, "nch": 2, "pdb": "3da2", "pred_nme": true, "degron": false, "myr": false, "methyl": false, "acetyl": false, "palm": false, "ntmt_motif": false, "nmt_motif": false, "m1": "S", "m2": "R", "m3": "L"}, {"acc": "Q9Y3C8", "gene": "UFC1", "p1": "A", "buried": 0.0, "dN": 6.66, "nch": 2, "pdb": "7ovc", "pred_nme": true, "degron": true, "myr": false, "methyl": false, "acetyl": false, "palm": false, "ntmt_motif": false, "nmt_motif": false, "m1": "A", "m2": "D", "m3": "E"}, {"acc": "Q9Y4U1", "gene": "MMACHC", "p1": "E", "buried": 0.0, "dN": 28.31, "nch": 2, "pdb": "3sby", "pred_nme": false, "degron": false, "myr": false, "methyl": false, "acetyl": false, "palm": false, "ntmt_motif": false, "nmt_motif": false, "m1": "E", "m2": "P", "m3": "K"}, {"acc": "P31941", "gene": "APOBEC3A", "p1": "E", "buried": 0.0, "dN": 12.27, "nch": 4, "pdb": "7d3v", "pred_nme": false, "degron": false, "myr": false, "methyl": false, "acetyl": false, "palm": false, "ntmt_motif": false, "nmt_motif": false, "m1": "E", "m2": "A", "m3": "S"}, {"acc": "P21796", "gene": "VDAC1", "p1": "A", "buried": 0.0, "dN": 9.92, "nch": 2, "pdb": "5xdn", "pred_nme": true, "degron": true, "myr": false, "methyl": false, "acetyl": true, "palm": false, "ntmt_motif": false, "nmt_motif": false, "m1": "A", "m2": "V", "m3": "P"}, {"acc": "Q92918", "gene": "MAP4K1", "p1": "D", "buried": 0.0, "dN": 22.78, "nch": 4, "pdb": "8fh4", "pred_nme": false, "degron": false, "myr": false, "methyl": false, "acetyl": false, "palm": false, "ntmt_motif": false, "nmt_motif": false, "m1": "D", "m2": "V", "m3": "V"}, {"acc": "P62829", "gene": "RPL23", "p1": "S", "buried": 0.0, "dN": 10.87, "nch": 86, "pdb": "8g6j", "pred_nme": true, "degron": false, "myr": false, "methyl": false, "acetyl": false, "palm": false, "ntmt_motif": false, "nmt_motif": false, "m1": "S", "m2": "K", "m3": "R"}, {"acc": "Q96H22", "gene": "CENPN", "p1": "D", "buried": 0.0, "dN": 6.5, "nch": 20, "pdb": "7xhn", "pred_nme": false, "degron": false, "myr": false, "methyl": false, "acetyl": false, "palm": false, "ntmt_motif": false, "nmt_motif": false, "m1": "D", "m2": "E", "m3": "T"}, {"acc": "P11908", "gene": "PRPS2", "p1": "P", "buried": 0.0, "dN": 7.41, "nch": 6, "pdb": "8ypy", "pred_nme": true, "degron": false, "myr": false, "methyl": false, "acetyl": false, "palm": false, "ntmt_motif": false, "nmt_motif": false, "m1": "P", "m2": "N", "m3": "I"}, {"acc": "Q8IU99", "gene": "CALHM1", "p1": "M", "buried": 0.0, "dN": 8.3, "nch": 8, "pdb": "8s8z", "pred_nme": false, "degron": false, "myr": false, "methyl": false, "acetyl": false, "palm": false, "ntmt_motif": false, "nmt_motif": false, "m1": "M", "m2": "D", "m3": "K"}, {"acc": "Q9UKD2", "gene": "MRTO4", "p1": "P", "buried": 0.0, "dN": 7.86, "nch": 52, "pdb": "8rl2", "pred_nme": true, "degron": false, "myr": false, "methyl": false, "acetyl": false, "palm": false, "ntmt_motif": false, "nmt_motif": false, "m1": "P", "m2": "K", "m3": "S"}, {"acc": "O00488", "gene": "ZNF593", "p1": "G", "buried": 0.0, "dN": 13.59, "nch": 52, "pdb": "8rl2", "pred_nme": true, "degron": false, "myr": false, "methyl": false, "acetyl": false, "palm": false, "ntmt_motif": false, "nmt_motif": true, "m1": "G", "m2": "R", "m3": "S"}, {"acc": "Q9NYV8", "gene": "TAS2R14", "p1": "G", "buried": 0.0, "dN": 44.46, "nch": 5, "pdb": "8vy7", "pred_nme": true, "degron": false, "myr": false, "methyl": false, "acetyl": false, "palm": false, "ntmt_motif": false, "nmt_motif": true, "m1": "G", "m2": "G", "m3": "V"}, {"acc": "P15559", "gene": "NQO1", "p1": "V", "buried": 0.0, "dN": 8.52, "nch": 4, "pdb": "5ea2", "pred_nme": true, "degron": true, "myr": false, "methyl": false, "acetyl": false, "palm": false, "ntmt_motif": false, "nmt_motif": false, "m1": "V", "m2": "G", "m3": "R"}, {"acc": "P09210", "gene": "GSTA2", "p1": "A", "buried": 0.0, "dN": Infinity, "nch": 2, "pdb": "1ags", "pred_nme": true, "degron": true, "myr": false, "methyl": false, "acetyl": true, "palm": false, "ntmt_motif": false, "nmt_motif": false, "m1": "A", "m2": "E", "m3": "K"}, {"acc": "O75874", "gene": "IDH1", "p1": "S", "buried": 0.0, "dN": 12.21, "nch": 4, "pdb": "1t0l", "pred_nme": true, "degron": false, "myr": false, "methyl": false, "acetyl": true, "palm": false, "ntmt_motif": false, "nmt_motif": false, "m1": "S", "m2": "K", "m3": "K"}, {"acc": "P10415", "gene": "BCL2", "p1": "A", "buried": 0.0, "dN": 23.55, "nch": 8, "pdb": "5vay", "pred_nme": true, "degron": true, "myr": false, "methyl": false, "acetyl": false, "palm": false, "ntmt_motif": false, "nmt_motif": false, "m1": "A", "m2": "H", "m3": "A"}, {"acc": "Q96AT9", "gene": "RPE", "p1": "A", "buried": 0.0, "dN": 31.88, "nch": 2, "pdb": "3qc3", "pred_nme": true, "degron": true, "myr": false, "methyl": false, "acetyl": true, "palm": false, "ntmt_motif": false, "nmt_motif": false, "m1": "A", "m2": "S", "m3": "G"}, {"acc": "Q14181", "gene": "POLA2", "p1": "S", "buried": 0.0, "dN": 15.29, "nch": 23, "pdb": "4e2i", "pred_nme": true, "degron": false, "myr": false, "methyl": false, "acetyl": false, "palm": false, "ntmt_motif": false, "nmt_motif": false, "m1": "S", "m2": "A", "m3": "S"}, {"acc": "Q05193", "gene": "DNM1", "p1": "G", "buried": 0.0, "dN": 21.77, "nch": 4, "pdb": "6dlv", "pred_nme": true, "degron": false, "myr": false, "methyl": false, "acetyl": false, "palm": false, "ntmt_motif": false, "nmt_motif": true, "m1": "G", "m2": "N", "m3": "R"}, {"acc": "P55735", "gene": "SEC13", "p1": "V", "buried": 0.0, "dN": 14.91, "nch": 8, "pdb": "9dx2", "pred_nme": true, "degron": true, "myr": false, "methyl": false, "acetyl": true, "palm": false, "ntmt_motif": false, "nmt_motif": false, "m1": "V", "m2": "S", "m3": "V"}, {"acc": "O14746", "gene": "TERT", "p1": "P", "buried": 0.0, "dN": 14.83, "nch": 6, "pdb": "9q11", "pred_nme": true, "degron": false, "myr": false, "methyl": false, "acetyl": false, "palm": false, "ntmt_motif": false, "nmt_motif": false, "m1": "P", "m2": "R", "m3": "A"}, {"acc": "P52630", "gene": "STAT2", "p1": "A", "buried": 0.0, "dN": 30.61, "nch": 2, "pdb": "8t12", "pred_nme": true, "degron": true, "myr": false, "methyl": false, "acetyl": false, "palm": false, "ntmt_motif": false, "nmt_motif": false, "m1": "A", "m2": "Q", "m3": "W"}, {"acc": "Q9NVI1", "gene": "FANCI", "p1": "D", "buried": 0.0, "dN": 20.82, "nch": 6, "pdb": "6vae", "pred_nme": false, "degron": false, "myr": false, "methyl": false, "acetyl": false, "palm": false, "ntmt_motif": false, "nmt_motif": false, "m1": "D", "m2": "Q", "m3": "K"}, {"acc": "Q7LBR1", "gene": "CHMP1B", "p1": "S", "buried": 0.0, "dN": 11.88, "nch": 182, "pdb": "8v2q", "pred_nme": true, "degron": false, "myr": false, "methyl": false, "acetyl": false, "palm": false, "ntmt_motif": false, "nmt_motif": false, "m1": "S", "m2": "N", "m3": "M"}, {"acc": "P13569", "gene": "CFTR", "p1": "Q", "buried": 0.0, "dN": 21.43, "nch": 2, "pdb": "9dw8", "pred_nme": false, "degron": false, "myr": false, "methyl": false, "acetyl": false, "palm": false, "ntmt_motif": false, "nmt_motif": false, "m1": "Q", "m2": "R", "m3": "S"}, {"acc": "P62308", "gene": "SNRPG", "p1": "S", "buried": 0.0, "dN": Infinity, "nch": 11, "pdb": "3pgw", "pred_nme": true, "degron": false, "myr": false, "methyl": false, "acetyl": false, "palm": false, "ntmt_motif": false, "nmt_motif": false, "m1": "S", "m2": "K", "m3": "A"}, {"acc": "Q9ULW0", "gene": "TPX2", "p1": "S", "buried": 0.0, "dN": 13.3, "nch": 2, "pdb": "3ha6", "pred_nme": true, "degron": false, "myr": false, "methyl": false, "acetyl": false, "palm": false, "ntmt_motif": false, "nmt_motif": false, "m1": "S", "m2": "Q", "m3": "V"}, {"acc": "P26038", "gene": "MSN", "p1": "P", "buried": 0.0, "dN": 19.22, "nch": 4, "pdb": "8cir", "pred_nme": true, "degron": false, "myr": false, "methyl": false, "acetyl": false, "palm": false, "ntmt_motif": false, "nmt_motif": false, "m1": "P", "m2": "K", "m3": "T"}, {"acc": "Q9NRG4", "gene": "SMYD2", "p1": "R", "buried": 0.0, "dN": 35.63, "nch": 2, "pdb": "6cbx", "pred_nme": false, "degron": false, "myr": false, "methyl": false, "acetyl": false, "palm": false, "ntmt_motif": false, "nmt_motif": false, "m1": "R", "m2": "A", "m3": "E"}, {"acc": "Q9H1Y0", "gene": "ATG5", "p1": "T", "buried": 0.0, "dN": 13.58, "nch": 8, "pdb": "5npw", "pred_nme": true, "degron": false, "myr": false, "methyl": false, "acetyl": true, "palm": false, "ntmt_motif": false, "nmt_motif": false, "m1": "T", "m2": "D", "m3": "D"}, {"acc": "O00231", "gene": "PSMD11", "p1": "A", "buried": 0.0, "dN": 15.85, "nch": 68, "pdb": "9k5e", "pred_nme": true, "degron": true, "myr": false, "methyl": false, "acetyl": true, "palm": false, "ntmt_motif": false, "nmt_motif": false, "m1": "A", "m2": "A", "m3": "A"}, {"acc": "P28715", "gene": "ERCC5", "p1": "G", "buried": 0.0, "dN": 13.8, "nch": 2, "pdb": "6tus", "pred_nme": true, "degron": false, "myr": false, "methyl": false, "acetyl": false, "palm": false, "ntmt_motif": false, "nmt_motif": true, "m1": "G", "m2": "V", "m3": "Q"}, {"acc": "Q99816", "gene": "TSG101", "p1": "A", "buried": 0.0, "dN": 12.67, "nch": 2, "pdb": "3obq", "pred_nme": true, "degron": true, "myr": false, "methyl": false, "acetyl": true, "palm": false, "ntmt_motif": false, "nmt_motif": false, "m1": "A", "m2": "V", "m3": "S"}, {"acc": "P78417", "gene": "GSTO1", "p1": "S", "buried": 0.0, "dN": 23.3, "nch": 2, "pdb": "6mhc", "pred_nme": true, "degron": false, "myr": false, "methyl": false, "acetyl": true, "palm": false, "ntmt_motif": false, "nmt_motif": false, "m1": "S", "m2": "G", "m3": "E"}, {"acc": "P62136", "gene": "PPP1CA", "p1": "S", "buried": 0.0, "dN": 13.27, "nch": 4, "pdb": "6obn", "pred_nme": true, "degron": false, "myr": false, "methyl": false, "acetyl": true, "palm": false, "ntmt_motif": false, "nmt_motif": false, "m1": "S", "m2": "D", "m3": "S"}, {"acc": "P30838", "gene": "ALDH3A1", "p1": "S", "buried": 0.0, "dN": 20.64, "nch": 2, "pdb": "8bb8", "pred_nme": true, "degron": false, "myr": false, "methyl": false, "acetyl": true, "palm": false, "ntmt_motif": false, "nmt_motif": false, "m1": "S", "m2": "K", "m3": "I"}, {"acc": "P61011", "gene": "SRP54", "p1": "V", "buried": 0.0, "dN": 16.75, "nch": 2, "pdb": "6y2z", "pred_nme": true, "degron": true, "myr": false, "methyl": false, "acetyl": false, "palm": false, "ntmt_motif": false, "nmt_motif": false, "m1": "V", "m2": "L", "m3": "A"}, {"acc": "O43402", "gene": "EMC8", "p1": "P", "buried": 0.0, "dN": 23.07, "nch": 14, "pdb": "9zz6", "pred_nme": true, "degron": false, "myr": false, "methyl": false, "acetyl": false, "palm": false, "ntmt_motif": false, "nmt_motif": false, "m1": "P", "m2": "G", "m3": "V"}, {"acc": "Q8TDS4", "gene": "HCAR2", "p1": "N", "buried": 0.0, "dN": 60.54, "nch": 5, "pdb": "8j6j", "pred_nme": false, "degron": false, "myr": false, "methyl": false, "acetyl": false, "palm": false, "ntmt_motif": false, "nmt_motif": false, "m1": "N", "m2": "R", "m3": "H"}, {"acc": "O43826", "gene": "SLC37A4", "p1": "A", "buried": 0.0, "dN": 35.13, "nch": 2, "pdb": "9wt2", "pred_nme": true, "degron": true, "myr": false, "methyl": false, "acetyl": false, "palm": false, "ntmt_motif": false, "nmt_motif": false, "m1": "A", "m2": "A", "m3": "Q"}, {"acc": "P54727", "gene": "RAD23B", "p1": "Q", "buried": 0.0, "dN": 18.55, "nch": 2, "pdb": "1uel", "pred_nme": false, "degron": false, "myr": false, "methyl": false, "acetyl": false, "palm": false, "ntmt_motif": false, "nmt_motif": false, "m1": "Q", "m2": "V", "m3": "T"}, {"acc": "P35270", "gene": "SPR", "p1": "E", "buried": 0.0, "dN": 26.67, "nch": 2, "pdb": "6i6c", "pred_nme": false, "degron": false, "myr": false, "methyl": false, "acetyl": true, "palm": false, "ntmt_motif": false, "nmt_motif": false, "m1": "E", "m2": "G", "m3": "G"}, {"acc": "P61201", "gene": "COPS2", "p1": "S", "buried": 0.0, "dN": 10.61, "nch": 10, "pdb": "6r7n", "pred_nme": true, "degron": false, "myr": false, "methyl": false, "acetyl": false, "palm": false, "ntmt_motif": false, "nmt_motif": false, "m1": "S", "m2": "D", "m3": "M"}, {"acc": "Q9NP97", "gene": "DYNLRB1", "p1": "A", "buried": 0.0, "dN": 5.61, "nch": 16, "pdb": "9e23", "pred_nme": true, "degron": true, "myr": false, "methyl": false, "acetyl": true, "palm": false, "ntmt_motif": false, "nmt_motif": false, "m1": "A", "m2": "E", "m3": "V"}, {"acc": "P0DP24", "gene": "CALM2", "p1": "A", "buried": 0.0, "dN": 10.8, "nch": 4, "pdb": "6plm", "pred_nme": true, "degron": true, "myr": false, "methyl": false, "acetyl": true, "palm": false, "ntmt_motif": false, "nmt_motif": false, "m1": "A", "m2": "D", "m3": "Q"}, {"acc": "O43396", "gene": "TXNL1", "p1": "V", "buried": 0.0, "dN": 18.57, "nch": 26, "pdb": "9pmo", "pred_nme": true, "degron": true, "myr": false, "methyl": false, "acetyl": false, "palm": false, "ntmt_motif": false, "nmt_motif": false, "m1": "V", "m2": "G", "m3": "V"}, {"acc": "O60942", "gene": "RNGTT", "p1": "A", "buried": 0.0, "dN": 9.66, "nch": 4, "pdb": "2c46", "pred_nme": true, "degron": true, "myr": false, "methyl": false, "acetyl": false, "palm": false, "ntmt_motif": false, "nmt_motif": false, "m1": "A", "m2": "H", "m3": "N"}, {"acc": "P62857", "gene": "RPS28", "p1": "D", "buried": 0.0, "dN": 10.93, "nch": 50, "pdb": "28zx", "pred_nme": false, "degron": false, "myr": false, "methyl": false, "acetyl": true, "palm": false, "ntmt_motif": false, "nmt_motif": false, "m1": "D", "m2": "T", "m3": "S"}, {"acc": "P15531", "gene": "NME1", "p1": "A", "buried": 0.0, "dN": 8.0, "nch": 3, "pdb": "3l7u", "pred_nme": true, "degron": true, "myr": false, "methyl": false, "acetyl": false, "palm": false, "ntmt_motif": false, "nmt_motif": false, "m1": "A", "m2": "N", "m3": "C"}, {"acc": "O60760", "gene": "HPGDS", "p1": "P", "buried": 0.0, "dN": 11.04, "nch": 2, "pdb": "4ec0", "pred_nme": true, "degron": false, "myr": false, "methyl": false, "acetyl": false, "palm": false, "ntmt_motif": false, "nmt_motif": false, "m1": "P", "m2": "N", "m3": "Y"}, {"acc": "Q9BXJ9", "gene": "NAA15", "p1": "P", "buried": 0.0, "dN": 16.7, "nch": 4, "pdb": "6c9m", "pred_nme": true, "degron": false, "myr": false, "methyl": false, "acetyl": false, "palm": false, "ntmt_motif": false, "nmt_motif": false, "m1": "P", "m2": "A", "m3": "V"}, {"acc": "Q9NWT6", "gene": "HIF1AN", "p1": "A", "buried": 0.0, "dN": 37.18, "nch": 2, "pdb": "6hc8", "pred_nme": true, "degron": true, "myr": false, "methyl": false, "acetyl": true, "palm": false, "ntmt_motif": false, "nmt_motif": false, "m1": "A", "m2": "A", "m3": "T"}, {"acc": "P04637", "gene": "TP53", "p1": "E", "buried": 0.0, "dN": 13.34, "nch": 2, "pdb": "2k8f", "pred_nme": false, "degron": false, "myr": false, "methyl": false, "acetyl": false, "palm": false, "ntmt_motif": false, "nmt_motif": false, "m1": "E", "m2": "E", "m3": "P"}, {"acc": "P18031", "gene": "PTPN1", "p1": "E", "buried": 0.0, "dN": 10.67, "nch": 4, "pdb": "1lqf", "pred_nme": false, "degron": false, "myr": false, "methyl": false, "acetyl": true, "palm": false, "ntmt_motif": false, "nmt_motif": false, "m1": "E", "m2": "M", "m3": "E"}, {"acc": "P28482", "gene": "MAPK1", "p1": "A", "buried": 0.0, "dN": 37.18, "nch": 3, "pdb": "7opm", "pred_nme": true, "degron": true, "myr": false, "methyl": false, "acetyl": true, "palm": false, "ntmt_motif": false, "nmt_motif": false, "m1": "A", "m2": "A", "m3": "A"}, {"acc": "Q13535", "gene": "ATR", "p1": "G", "buried": 0.0, "dN": 19.04, "nch": 4, "pdb": "9zcy", "pred_nme": true, "degron": false, "myr": false, "methyl": false, "acetyl": false, "palm": false, "ntmt_motif": false, "nmt_motif": true, "m1": "G", "m2": "E", "m3": "H"}, {"acc": "P42330", "gene": "AKR1C3", "p1": "D", "buried": 0.0, "dN": 17.28, "nch": 2, "pdb": "4zfc", "pred_nme": false, "degron": false, "myr": false, "methyl": false, "acetyl": false, "palm": false, "ntmt_motif": false, "nmt_motif": false, "m1": "D", "m2": "S", "m3": "K"}, {"acc": "Q06124", "gene": "PTPN11", "p1": "T", "buried": 0.0, "dN": 23.04, "nch": 2, "pdb": "29mm", "pred_nme": true, "degron": false, "myr": false, "methyl": false, "acetyl": true, "palm": false, "ntmt_motif": false, "nmt_motif": false, "m1": "T", "m2": "S", "m3": "R"}, {"acc": "Q8NC51", "gene": "SERBP1", "p1": "P", "buried": 0.0, "dN": 8.1, "nch": 87, "pdb": "9pa7", "pred_nme": true, "degron": false, "myr": false, "methyl": false, "acetyl": false, "palm": false, "ntmt_motif": false, "nmt_motif": false, "m1": "P", "m2": "G", "m3": "H"}, {"acc": "Q06210", "gene": "GFPT1", "p1": "C", "buried": 0.0, "dN": 9.02, "nch": 2, "pdb": "7ndl", "pred_nme": true, "degron": false, "myr": false, "methyl": false, "acetyl": false, "palm": false, "ntmt_motif": false, "nmt_motif": false, "m1": "C", "m2": "G", "m3": "I"}, {"acc": "P18669", "gene": "PGAM1", "p1": "A", "buried": 0.0, "dN": 16.63, "nch": 2, "pdb": "5zrm", "pred_nme": true, "degron": true, "myr": false, "methyl": false, "acetyl": false, "palm": false, "ntmt_motif": false, "nmt_motif": false, "m1": "A", "m2": "A", "m3": "Y"}, {"acc": "P07738", "gene": "BPGM", "p1": "S", "buried": 0.0, "dN": 21.7, "nch": 2, "pdb": "8x2s", "pred_nme": true, "degron": false, "myr": false, "methyl": false, "acetyl": true, "palm": false, "ntmt_motif": false, "nmt_motif": false, "m1": "S", "m2": "K", "m3": "Y"}, {"acc": "P00918", "gene": "CA2", "p1": "S", "buried": 0.0, "dN": 10.07, "nch": 2, "pdb": "5ll4", "pred_nme": true, "degron": false, "myr": false, "methyl": false, "acetyl": true, "palm": false, "ntmt_motif": false, "nmt_motif": false, "m1": "S", "m2": "H", "m3": "H"}, {"acc": "Q9UNM6", "gene": "PSMD13", "p1": "K", "buried": 0.0, "dN": 15.09, "nch": 32, "pdb": "5ln3", "pred_nme": false, "degron": false, "myr": false, "methyl": false, "acetyl": false, "palm": false, "ntmt_motif": false, "nmt_motif": false, "m1": "K", "m2": "D", "m3": "V"}, {"acc": "P30153", "gene": "PPP2R1A", "p1": "A", "buried": 0.0, "dN": 11.85, "nch": 2, "pdb": "1b3u", "pred_nme": true, "degron": true, "myr": false, "methyl": false, "acetyl": true, "palm": false, "ntmt_motif": false, "nmt_motif": false, "m1": "A", "m2": "A", "m3": "A"}, {"acc": "Q8IYW5", "gene": "RNF168", "p1": "A", "buried": 0.0, "dN": 14.65, "nch": 2, "pdb": "8uq8", "pred_nme": true, "degron": true, "myr": false, "methyl": false, "acetyl": false, "palm": false, "ntmt_motif": false, "nmt_motif": false, "m1": "A", "m2": "L", "m3": "P"}, {"acc": "O15392", "gene": "BIRC5", "p1": "G", "buried": 0.0, "dN": 13.76, "nch": 2, "pdb": "1xox", "pred_nme": true, "degron": false, "myr": false, "methyl": false, "acetyl": false, "palm": false, "ntmt_motif": false, "nmt_motif": true, "m1": "G", "m2": "A", "m3": "P"}, {"acc": "P55769", "gene": "SNU13", "p1": "T", "buried": 0.0, "dN": 22.88, "nch": 6, "pdb": "3siv", "pred_nme": true, "degron": false, "myr": false, "methyl": false, "acetyl": true, "palm": false, "ntmt_motif": false, "nmt_motif": false, "m1": "T", "m2": "E", "m3": "A"}, {"acc": "P27635", "gene": "RPL10", "p1": "G", "buried": 0.0, "dN": 28.49, "nch": 87, "pdb": "8g5z", "pred_nme": true, "degron": false, "myr": false, "methyl": false, "acetyl": false, "palm": false, "ntmt_motif": false, "nmt_motif": true, "m1": "G", "m2": "R", "m3": "R"}, {"acc": "Q15436", "gene": "SEC23A", "p1": "T", "buried": 0.0, "dN": 45.34, "nch": 3, "pdb": "5kyn", "pred_nme": true, "degron": false, "myr": false, "methyl": false, "acetyl": true, "palm": false, "ntmt_motif": false, "nmt_motif": false, "m1": "T", "m2": "T", "m3": "Y"}, {"acc": "Q9Y265", "gene": "RUVBL1", "p1": "K", "buried": 0.0, "dN": 18.84, "nch": 6, "pdb": "7p6x", "pred_nme": false, "degron": false, "myr": false, "methyl": false, "acetyl": false, "palm": false, "ntmt_motif": false, "nmt_motif": false, "m1": "K", "m2": "I", "m3": "E"}, {"acc": "P62861", "gene": "FAU", "p1": "Q", "buried": 0.0, "dN": 7.86, "nch": 2, "pdb": "8bs3", "pred_nme": false, "degron": false, "myr": false, "methyl": false, "acetyl": false, "palm": false, "ntmt_motif": false, "nmt_motif": false, "m1": "Q", "m2": "L", "m3": "F"}, {"acc": "Q09028", "gene": "RBBP4", "p1": "A", "buried": 0.0, "dN": 10.37, "nch": 4, "pdb": "6zrd", "pred_nme": true, "degron": true, "myr": false, "methyl": false, "acetyl": true, "palm": false, "ntmt_motif": false, "nmt_motif": false, "m1": "A", "m2": "D", "m3": "K"}, {"acc": "P27338", "gene": "MAOB", "p1": "S", "buried": 0.0, "dN": 11.05, "nch": 2, "pdb": "6yt2", "pred_nme": true, "degron": false, "myr": false, "methyl": false, "acetyl": true, "palm": false, "ntmt_motif": false, "nmt_motif": false, "m1": "S", "m2": "N", "m3": "K"}, {"acc": "P50613", "gene": "CDK7", "p1": "A", "buried": 0.0, "dN": 36.51, "nch": 4, "pdb": "8r9b", "pred_nme": true, "degron": true, "myr": false, "methyl": false, "acetyl": true, "palm": false, "ntmt_motif": false, "nmt_motif": false, "m1": "A", "m2": "L", "m3": "D"}, {"acc": "P68106", "gene": "FKBP1B", "p1": "G", "buried": 0.0, "dN": 17.31, "nch": 2, "pdb": "4c02", "pred_nme": true, "degron": false, "myr": false, "methyl": false, "acetyl": false, "palm": false, "ntmt_motif": false, "nmt_motif": true, "m1": "G", "m2": "V", "m3": "E"}, {"acc": "P13984", "gene": "GTF2F2", "p1": "A", "buried": 0.0, "dN": 8.38, "nch": 8, "pdb": "1f3u", "pred_nme": true, "degron": true, "myr": false, "methyl": false, "acetyl": true, "palm": false, "ntmt_motif": false, "nmt_motif": false, "m1": "A", "m2": "E", "m3": "R"}, {"acc": "P04908", "gene": "H2AC4", "p1": "S", "buried": 0.0, "dN": 39.01, "nch": 2, "pdb": "2rvq", "pred_nme": true, "degron": false, "myr": false, "methyl": false, "acetyl": true, "palm": false, "ntmt_motif": false, "nmt_motif": false, "m1": "S", "m2": "G", "m3": "R"}, {"acc": "P06899", "gene": "H2BC11", "p1": "P", "buried": 0.0, "dN": 48.22, "nch": 2, "pdb": "2rvq", "pred_nme": true, "degron": false, "myr": false, "methyl": false, "acetyl": true, "palm": false, "ntmt_motif": false, "nmt_motif": false, "m1": "P", "m2": "E", "m3": "P"}, {"acc": "Q5SRE5", "gene": "NUP188", "p1": "A", "buried": 0.0, "dN": 40.46, "nch": 208, "pdb": "5ijo", "pred_nme": true, "degron": true, "myr": false, "methyl": false, "acetyl": true, "palm": false, "ntmt_motif": false, "nmt_motif": false, "m1": "A", "m2": "A", "m3": "A"}]
```
