## Supplementary_Data_8a for "Human protein complex interfaces reveal candidate assembly roles for initiator methionine excision": analysis_summary.json

```
{
  "proteins": 1191,
  "observations": 22291,
  "analyzable": 1123,
  "analyzable_observations": 19967,
  "entries": 6305,
  "boundary_n": 845,
  "boundary_candidates": 175,
  "original_candidates": 261,
  "S2": [
    {
      "display_group": "Myristoylation annotation",
      "n": 18,
      "median_burial_pct": 59.1
    },
    {
      "display_group": "N-terminal acetylation annotation",
      "n": 282,
      "median_burial_pct": 0.0
    },
    {
      "display_group": "None of these flags",
      "n": 390,
      "median_burial_pct": 1.55
    },
    {
      "display_group": "Strict NTMT motif",
      "n": 6,
      "median_burial_pct": 50.3
    }
  ],
  "S1_endpoint": [
    1123.0,
    41.317898486197684,
    0.6524431472651726
  ],
  "alternative_definitions": [
    {
      "analysis": "C reassigned",
      "threshold_percent": 25,
      "n": 1123,
      "permissive_n": 689,
      "permissive_engaged": 258,
      "nonpermissive_n": 434,
      "nonpermissive_engaged": 206,
      "odds_ratio": 0.6625368864460613,
      "fisher_two_sided_p": 0.000974432644757218
    },
    {
      "analysis": "N/Q added",
      "threshold_percent": 25,
      "n": 1123,
      "permissive_n": 751,
      "permissive_engaged": 288,
      "nonpermissive_n": 372,
      "nonpermissive_engaged": 176,
      "odds_ratio": 0.692715491851561,
      "fisher_two_sided_p": 0.0046018727952626196
    },
    {
      "analysis": "D/N added",
      "threshold_percent": 25,
      "n": 1123,
      "permissive_n": 808,
      "permissive_engaged": 315,
      "nonpermissive_n": 315,
      "nonpermissive_engaged": 149,
      "odds_ratio": 0.7118450249806009,
      "fisher_two_sided_p": 0.012530453165636354
    },
    {
      "analysis": "D/N/Q added",
      "threshold_percent": 25,
      "n": 1123,
      "permissive_n": 827,
      "permissive_engaged": 325,
      "nonpermissive_n": 296,
      "nonpermissive_engaged": 139,
      "odds_ratio": 0.7312476711857605,
      "fisher_two_sided_p": 0.02327365428329426
    },
    {
      "analysis": "Median across extracted observations",
      "threshold_percent": 25,
      "n": 1123,
      "permissive_n": 696,
      "permissive_engaged": 158,
      "nonpermissive_n": 427,
      "nonpermissive_engaged": 148,
      "odds_ratio": 0.5536270471214709,
      "fisher_two_sided_p": 1.767769020935669e-05
    },
    {
      "analysis": "Largest assembly then maximum burial",
      "threshold_percent": 25,
      "n": 1123,
      "permissive_n": 696,
      "permissive_engaged": 215,
      "nonpermissive_n": 427,
      "nonpermissive_engaged": 172,
      "odds_ratio": 0.6626819126819127,
      "fisher_two_sided_p": 0.001518415811032284
    },
    {
      "analysis": "Selected maximum in heteromeric assembly",
      "threshold_percent": 25,
      "n": 772,
      "permissive_n": 466,
      "permissive_engaged": 185,
      "nonpermissive_n": 306,
      "nonpermissive_engaged": 157,
      "odds_ratio": 0.6248158306321826,
      "fisher_two_sided_p": 0.0018459196257060732
    }
  ],
  "loo_OR_min": 0.5779141104294478,
  "loo_OR_max": 0.7160220994475138,
  "loo_p_max": 0.010330296861389414
}
```
