## Supplementary_Data_8a for "Human protein complex interfaces reveal candidate assembly roles for initiator methionine excision": reproduction_check.json

```
{
  "portable_CSV_rebuild": [
    {
      "file": "boundary_selected_845.csv",
      "rows": 845,
      "equal": true
    },
    {
      "file": "candidates_boundary_175.csv",
      "rows": 175,
      "equal": true
    },
    {
      "file": "threshold_tests.csv",
      "rows": 4,
      "equal": true
    },
    {
      "file": "class_summaries.csv",
      "rows": 2,
      "equal": true
    },
    {
      "file": "candidates_original_261.csv",
      "rows": 261,
      "equal": true
    },
    {
      "file": "alternative_definitions.csv",
      "rows": 7,
      "equal": true
    },
    {
      "file": "assembly_strata.csv",
      "rows": 4,
      "equal": true
    },
    {
      "file": "leave_one_residue_out.csv",
      "rows": 20,
      "equal": true
    },
    {
      "file": "figure_S2_source.csv",
      "rows": 696,
      "equal": true
    },
    {
      "file": "sampling_sensitivities.csv",
      "rows": 3,
      "equal": true
    },
    {
      "file": "figure_S2_group_summary.csv",
      "rows": 4,
      "equal": true
    },
    {
      "file": "protein_census.csv",
      "rows": 1191,
      "equal": true
    },
    {
      "file": "residue2_summary.csv",
      "rows": 20,
      "equal": true
    },
    {
      "file": "observations.csv",
      "rows": 22291,
      "equal": true
    },
    {
      "file": "current_models.csv",
      "rows": 5,
      "equal": true
    },
    {
      "file": "continuous_tests.csv",
      "rows": 2,
      "equal": true
    },
    {
      "file": "figure_S1_source.csv",
      "rows": 1760,
      "equal": true
    }
  ],
  "observation_frequency_counts": [
    126,
    80,
    55
  ],
  "entry_frequency_counts": [
    131,
    64,
    66
  ],
  "all_passed": true,
  "scope": "Numerical table/figure rebuild and recurrence counts; not native-proteoform validation."
}
```
