## Supplementary_Data_8a for "Human protein complex interfaces reveal candidate assembly roles for initiator methionine excision": workbook_verified.json

```
{
  "checks": [
    {
      "data": 1,
      "sheet": "Read me",
      "rows_including_header": 12,
      "columns": 2,
      "errors": 0
    },
    {
      "data": 1,
      "sheet": "Per-protein census",
      "rows_including_header": 1192,
      "columns": 39,
      "errors": 0
    },
    {
      "data": 1,
      "sheet": "First-observed subset",
      "rows_including_header": 846,
      "columns": 33,
      "errors": 0
    },
    {
      "data": 1,
      "sheet": "Field guide",
      "rows_including_header": 48,
      "columns": 3,
      "errors": 0
    },
    {
      "data": 2,
      "sheet": "Read me",
      "rows_including_header": 11,
      "columns": 2,
      "errors": 0
    },
    {
      "data": 2,
      "sheet": "Per-observation records",
      "rows_including_header": 22292,
      "columns": 33,
      "errors": 0
    },
    {
      "data": 2,
      "sheet": "Field guide",
      "rows_including_header": 42,
      "columns": 3,
      "errors": 0
    },
    {
      "data": 3,
      "sheet": "Read me",
      "rows_including_header": 12,
      "columns": 2,
      "errors": 0
    },
    {
      "data": 3,
      "sheet": "Original candidates (261)",
      "rows_including_header": 262,
      "columns": 39,
      "errors": 0
    },
    {
      "data": 3,
      "sheet": "First-observed candidates (175)",
      "rows_including_header": 176,
      "columns": 33,
      "errors": 0
    },
    {
      "data": 3,
      "sheet": "Candidate transitions",
      "rows_including_header": 1124,
      "columns": 12,
      "errors": 0
    },
    {
      "data": 3,
      "sheet": "Field guide",
      "rows_including_header": 49,
      "columns": 3,
      "errors": 0
    },
    {
      "data": 4,
      "sheet": "Read me",
      "rows_including_header": 16,
      "columns": 2,
      "errors": 0
    },
    {
      "data": 4,
      "sheet": "Class summaries",
      "rows_including_header": 3,
      "columns": 7,
      "errors": 0
    },
    {
      "data": 4,
      "sheet": "Threshold tests",
      "rows_including_header": 5,
      "columns": 9,
      "errors": 0
    },
    {
      "data": 4,
      "sheet": "Continuous tests",
      "rows_including_header": 3,
      "columns": 6,
      "errors": 0
    },
    {
      "data": 4,
      "sheet": "Assembly strata",
      "rows_including_header": 5,
      "columns": 9,
      "errors": 0
    },
    {
      "data": 4,
      "sheet": "Current logistic models",
      "rows_including_header": 6,
      "columns": 7,
      "errors": 0
    },
    {
      "data": 4,
      "sheet": "Alternative definitions",
      "rows_including_header": 8,
      "columns": 9,
      "errors": 0
    },
    {
      "data": 4,
      "sheet": "Residue-2 summaries",
      "rows_including_header": 21,
      "columns": 6,
      "errors": 0
    },
    {
      "data": 4,
      "sheet": "Boundary-audit sensitivities",
      "rows_including_header": 10,
      "columns": 14,
      "errors": 0
    },
    {
      "data": 4,
      "sheet": "Supplied chemistry models",
      "rows_including_header": 12,
      "columns": 9,
      "errors": 0
    },
    {
      "data": 4,
      "sheet": "Supplied size-matched results",
      "rows_including_header": 3,
      "columns": 9,
      "errors": 0
    },
    {
      "data": 4,
      "sheet": "Operational residue-set summary",
      "rows_including_header": 3,
      "columns": 9,
      "errors": 0
    },
    {
      "data": 4,
      "sheet": "Frozen prefix map",
      "rows_including_header": 13,
      "columns": 6,
      "errors": 0
    },
    {
      "data": 5,
      "sheet": "Read me",
      "rows_including_header": 12,
      "columns": 2,
      "errors": 0
    },
    {
      "data": 5,
      "sheet": "Multiplicity models",
      "rows_including_header": 6,
      "columns": 7,
      "errors": 0
    },
    {
      "data": 5,
      "sheet": "Leave-one-residue-out",
      "rows_including_header": 21,
      "columns": 10,
      "errors": 0
    },
    {
      "data": 5,
      "sheet": "Sampling sensitivities",
      "rows_including_header": 4,
      "columns": 9,
      "errors": 0
    },
    {
      "data": 5,
      "sheet": "Alternative definitions",
      "rows_including_header": 8,
      "columns": 9,
      "errors": 0
    },
    {
      "data": 5,
      "sheet": "Candidate-to-experiment",
      "rows_including_header": 22,
      "columns": 12,
      "errors": 0
    },
    {
      "data": 6,
      "sheet": "Read me",
      "rows_including_header": 14,
      "columns": 2,
      "errors": 0
    },
    {
      "data": 6,
      "sheet": "Observation-weighted summary",
      "rows_including_header": 8,
      "columns": 2,
      "errors": 0
    },
    {
      "data": 6,
      "sheet": "Robustness summary",
      "rows_including_header": 11,
      "columns": 2,
      "errors": 0
    },
    {
      "data": 6,
      "sheet": "Entry-weighted thresholds",
      "rows_including_header": 4,
      "columns": 4,
      "errors": 0
    },
    {
      "data": 6,
      "sheet": "Machine groups",
      "rows_including_header": 8,
      "columns": 7,
      "errors": 0
    },
    {
      "data": 6,
      "sheet": "Selected candidates",
      "rows_including_header": 30,
      "columns": 28,
      "errors": 0
    },
    {
      "data": 6,
      "sheet": "All candidate robustness",
      "rows_including_header": 262,
      "columns": 28,
      "errors": 0
    },
    {
      "data": 6,
      "sheet": "Frequency definitions",
      "rows_including_header": 10,
      "columns": 2,
      "errors": 0
    }
  ],
  "data1_rows": 1191,
  "excluded": 68,
  "data2_rows": 22291,
  "analyzable_observations": 19967,
  "original_candidates": 261,
  "first_observed_candidates": 175,
  "formula_cells": 0,
  "formula_error_cells": 0,
  "cache_recalculation": "Not applicable: analytical outputs are imported values, no Excel formulas."
}
```
