## Supplementary_Data_8a for "Human protein complex interfaces reveal candidate assembly roles for initiator methionine excision": asm_machine_table.json

```
[
 {
  "machine": "TRiC/CCT chaperonin",
  "n": 6,
  "pct_nme": 66.66666666666667,
  "pct_risk_of_nme": 100.0,
  "max_buried": 96.4,
  "pct_degron": 100.0,
  "top_gene": "CCT8"
 },
 {
  "machine": "26S proteasome / assembly",
  "n": 24,
  "pct_nme": 62.5,
  "pct_risk_of_nme": 80.0,
  "max_buried": 99.8,
  "pct_degron": 53.333333333333336,
  "top_gene": "PSMG1"
 },
 {
  "machine": "Mediator",
  "n": 6,
  "pct_nme": 66.66666666666667,
  "pct_risk_of_nme": 75.0,
  "max_buried": 82.3,
  "pct_degron": 50.0,
  "top_gene": "MED21"
 },
 {
  "machine": "Cell cycle / replication",
  "n": 20,
  "pct_nme": 35.0,
  "pct_risk_of_nme": 71.42857142857143,
  "max_buried": 100.0,
  "pct_degron": 71.42857142857143,
  "top_gene": "CCNC"
 },
 {
  "machine": "Spliceosome",
  "n": 20,
  "pct_nme": 65.0,
  "pct_risk_of_nme": 69.23076923076923,
  "max_buried": 81.1,
  "pct_degron": 38.46153846153846,
  "top_gene": "SF3B4"
 },
 {
  "machine": "OXPHOS complexes",
  "n": 25,
  "pct_nme": 64.0,
  "pct_risk_of_nme": 68.75,
  "max_buried": 92.7,
  "pct_degron": 25.0,
  "top_gene": "MT-ND4L"
 },
 {
  "machine": "RNA polymerases",
  "n": 12,
  "pct_nme": 33.333333333333336,
  "pct_risk_of_nme": 50.0,
  "max_buried": 99.0,
  "pct_degron": 25.0,
  "top_gene": "POLR2L"
 },
 {
  "machine": "Actin / tubulin systems",
  "n": 20,
  "pct_nme": 40.0,
  "pct_risk_of_nme": 50.0,
  "max_buried": 98.3,
  "pct_degron": 37.5,
  "top_gene": "TUBA1A"
 },
 {
  "machine": "Ribosomes (cyto + mito)",
  "n": 57,
  "pct_nme": 78.94736842105263,
  "pct_risk_of_nme": 44.44444444444444,
  "max_buried": 99.7,
  "pct_degron": 40.0,
  "top_gene": "RPS27"
 },
 {
  "machine": "Cullin\u2013RING / CSN",
  "n": 10,
  "pct_nme": 80.0,
  "pct_risk_of_nme": 25.0,
  "max_buried": 100.0,
  "pct_degron": 50.0,
  "top_gene": "DDA1"
 },
 {
  "machine": "Nuclear pore scaffold",
  "n": 6,
  "pct_nme": 66.66666666666667,
  "pct_risk_of_nme": 25.0,
  "max_buried": 59.1,
  "pct_degron": 100.0,
  "top_gene": "NUP50"
 },
 {
  "machine": "eIF2 / eIF3",
  "n": 10,
  "pct_nme": 60.0,
  "pct_risk_of_nme": 16.666666666666668,
  "max_buried": 77.2,
  "pct_degron": 66.66666666666667,
  "top_gene": "EIF2B1"
 }
]
```
