## Supplementary_Data_8a for "Human protein complex interfaces reveal candidate assembly roles for initiator methionine excision": asm_stats_full.txt

```
observations (assembly chains): 22291
distinct PDB entries: 7246
distinct human proteins: 1191
assembly chain counts: median 9, max 435

########## COLLAPSE RULE: max  (proteins=1191, analysable=1143) ##########
class counts:
   Met-retained (annotated/observed): 735
   NME-generated (annotated): 388
   excluded: signal/propeptide/transit: 48
   unclassified: 20

=== TEST 1 [max] annotation-based ===
   {'label': 'NME-generated', 'n': 388, 'median_buried': 2.2, 'mean_buried': 27.9, 'frac_ge20': 0.425, 'frac_ge25': 0.394, 'frac_ge50': 0.289, 'n_dist': 387, 'median_dN': 6.43, 'frac_dN_le5': 0.421}
   {'label': 'Met-retained', 'n': 735, 'median_buried': 7.8, 'mean_buried': 28.2, 'frac_ge20': 0.449, 'frac_ge25': 0.423, 'frac_ge50': 0.282, 'n_dist': 731, 'median_dN': 6.31, 'frac_dN_le5': 0.394}
  Mann-Whitney (burial, NME-generated < Met-retained): U=138442 p=0.1995
  Mann-Whitney two-sided p=0.3991
  Fisher (>=20% buried): OR=0.908 p=0.4491 table=[[165, 223], [330, 405]]
  Fisher (>=25% buried): OR=0.888 p=0.3725 table=[[153, 235], [311, 424]]
  Fisher (alpha-amino N within 5 A): OR=1.119 p=0.4049 table=[[163, 224], [288, 443]]
  Mann-Whitney (dN, NME-generated > Met-retained): p=0.4393

=== TEST 2 [max] sequence-rule-based ===
   {'label': 'predicted NME', 'n': 706, 'median_buried': 0.9, 'mean_buried': 25.3, 'frac_ge20': 0.402, 'frac_ge25': 0.374, 'frac_ge50': 0.251, 'n_dist': 699, 'median_dN': 6.75, 'frac_dN_le5': 0.383}
   {'label': 'predicted Met-retained', 'n': 437, 'median_buried': 20.1, 'mean_buried': 32.3, 'frac_ge20': 0.501, 'frac_ge25': 0.474, 'frac_ge50': 0.334, 'n_dist': 436, 'median_dN': 5.79, 'frac_dN_le5': 0.429}
  Mann-Whitney (burial, predicted NME < predicted Met-retained): U=136684 p=0.000327
  Mann-Whitney two-sided p=0.000654
  Fisher (>=20% buried): OR=0.670 p=0.001157 table=[[284, 422], [219, 218]]
  Fisher (>=25% buried): OR=0.664 p=0.001039 table=[[264, 442], [207, 230]]
  Fisher (alpha-amino N within 5 A): OR=0.828 p=0.1353 table=[[268, 431], [187, 249]]
  Mann-Whitney (dN, predicted NME > predicted Met-retained): p=0.003057

########## COLLAPSE RULE: median  (proteins=1191, analysable=1143) ##########

=== TEST 1 [median] annotation-based ===
   {'label': 'NME-generated', 'n': 388, 'median_buried': 0.0, 'mean_buried': 16.1, 'frac_ge20': 0.253, 'frac_ge25': 0.237, 'frac_ge50': 0.175, 'n_dist': 387, 'median_dN': 6.43, 'frac_dN_le5': 0.421}
   {'label': 'Met-retained', 'n': 735, 'median_buried': 0.0, 'mean_buried': 18.0, 'frac_ge20': 0.314, 'frac_ge25': 0.291, 'frac_ge50': 0.166, 'n_dist': 731, 'median_dN': 6.31, 'frac_dN_le5': 0.394}
  Mann-Whitney (burial, NME-generated < Met-retained): U=132352 p=0.01307
  Mann-Whitney two-sided p=0.02614
  Fisher (>=20% buried): OR=0.737 p=0.03262 table=[[98, 290], [231, 504]]
  Fisher (>=25% buried): OR=0.757 p=0.05712 table=[[92, 296], [214, 521]]
  Fisher (alpha-amino N within 5 A): OR=1.119 p=0.4049 table=[[163, 224], [288, 443]]
  Mann-Whitney (dN, NME-generated > Met-retained): p=0.4393

=== TEST 2 [median] sequence-rule-based ===
   {'label': 'predicted NME', 'n': 706, 'median_buried': 0.0, 'mean_buried': 14.6, 'frac_ge20': 0.248, 'frac_ge25': 0.224, 'frac_ge50': 0.143, 'n_dist': 699, 'median_dN': 6.75, 'frac_dN_le5': 0.383}
   {'label': 'predicted Met-retained', 'n': 437, 'median_buried': 0.0, 'mean_buried': 21.1, 'frac_ge20': 0.352, 'frac_ge25': 0.339, 'frac_ge50': 0.204, 'n_dist': 436, 'median_dN': 5.79, 'frac_dN_le5': 0.429}
  Mann-Whitney (burial, predicted NME < predicted Met-retained): U=135660 p=5.509e-05
  Mann-Whitney two-sided p=0.0001102
  Fisher (>=20% buried): OR=0.606 p=0.0001669 table=[[175, 531], [154, 283]]
  Fisher (>=25% buried): OR=0.563 p=2.641e-05 table=[[158, 548], [148, 289]]
  Fisher (alpha-amino N within 5 A): OR=0.828 p=0.1353 table=[[268, 431], [187, 249]]
  Mann-Whitney (dN, predicted NME > predicted Met-retained): p=0.003057

########## COLLAPSE RULE: largest  (proteins=1191, analysable=1143) ##########

=== TEST 1 [largest] annotation-based ===
   {'label': 'NME-generated', 'n': 388, 'median_buried': 0.0, 'mean_buried': 21.5, 'frac_ge20': 0.348, 'frac_ge25': 0.32, 'frac_ge50': 0.219, 'n_dist': 387, 'median_dN': 6.43, 'frac_dN_le5': 0.421}
   {'label': 'Met-retained', 'n': 735, 'median_buried': 0.0, 'mean_buried': 23.2, 'frac_ge20': 0.381, 'frac_ge25': 0.358, 'frac_ge50': 0.229, 'n_dist': 731, 'median_dN': 6.31, 'frac_dN_le5': 0.394}
  Mann-Whitney (burial, NME-generated < Met-retained): U=135649 p=0.07364
  Mann-Whitney two-sided p=0.1473
  Fisher (>=20% buried): OR=0.867 p=0.2984 table=[[135, 253], [280, 455]]
  Fisher (>=25% buried): OR=0.843 p=0.21 table=[[124, 264], [263, 472]]
  Fisher (alpha-amino N within 5 A): OR=1.119 p=0.4049 table=[[163, 224], [288, 443]]
  Mann-Whitney (dN, NME-generated > Met-retained): p=0.4393

=== TEST 2 [largest] sequence-rule-based ===
   {'label': 'predicted NME', 'n': 706, 'median_buried': 0.0, 'mean_buried': 19.8, 'frac_ge20': 0.33, 'frac_ge25': 0.305, 'frac_ge50': 0.19, 'n_dist': 699, 'median_dN': 6.75, 'frac_dN_le5': 0.383}
   {'label': 'predicted Met-retained', 'n': 437, 'median_buried': 1.4, 'mean_buried': 26.1, 'frac_ge20': 0.419, 'frac_ge25': 0.396, 'frac_ge50': 0.272, 'n_dist': 436, 'median_dN': 5.79, 'frac_dN_le5': 0.429}
  Mann-Whitney (burial, predicted NME < predicted Met-retained): U=139822 p=0.001966
  Mann-Whitney two-sided p=0.003931
  Fisher (>=20% buried): OR=0.684 p=0.002927 table=[[233, 473], [183, 254]]
  Fisher (>=25% buried): OR=0.668 p=0.001644 table=[[215, 491], [173, 264]]
  Fisher (alpha-amino N within 5 A): OR=0.828 p=0.1353 table=[[268, 431], [187, 249]]
  Mann-Whitney (dN, predicted NME > predicted Met-retained): p=0.003057

=== TEST 3  stratified by assembly size (max-burial collapse) ===

=== TEST 3 [2-3 chains] ===
   {'label': 'predicted NME', 'n': 195, 'median_buried': 0.0, 'mean_buried': 15.5, 'frac_ge20': 0.231, 'frac_ge25': 0.221, 'frac_ge50': 0.159, 'n_dist': 194, 'median_dN': 11.77, 'frac_dN_le5': 0.222}
   {'label': 'predicted Met-retained', 'n': 115, 'median_buried': 0.0, 'mean_buried': 21.0, 'frac_ge20': 0.313, 'frac_ge25': 0.287, 'frac_ge50': 0.217, 'n_dist': 115, 'median_dN': 10.28, 'frac_dN_le5': 0.278}
  Mann-Whitney (burial, predicted NME < predicted Met-retained): U=10130 p=0.0495
  Mann-Whitney two-sided p=0.09899
  Fisher (>=20% buried): OR=0.658 p=0.1407 table=[[45, 150], [36, 79]]
  Fisher (>=25% buried): OR=0.703 p=0.2189 table=[[43, 152], [33, 82]]
  Fisher (alpha-amino N within 5 A): OR=0.739 p=0.2746 table=[[43, 151], [32, 83]]
  Mann-Whitney (dN, predicted NME > predicted Met-retained): p=0.07906

=== TEST 3 [4-5 chains] ===
   {'label': 'predicted NME', 'n': 153, 'median_buried': 4.3, 'mean_buried': 26.8, 'frac_ge20': 0.438, 'frac_ge25': 0.405, 'frac_ge50': 0.261, 'n_dist': 152, 'median_dN': 5.93, 'frac_dN_le5': 0.421}
   {'label': 'predicted Met-retained', 'n': 81, 'median_buried': 0.4, 'mean_buried': 28.0, 'frac_ge20': 0.432, 'frac_ge25': 0.42, 'frac_ge50': 0.296, 'n_dist': 81, 'median_dN': 7.22, 'frac_dN_le5': 0.333}
  Mann-Whitney (burial, predicted NME < predicted Met-retained): U=6168 p=0.4764
  Mann-Whitney two-sided p=0.9527
  Fisher (>=20% buried): OR=1.024 p=1 table=[[67, 86], [35, 46]]
  Fisher (>=25% buried): OR=0.942 p=0.8892 table=[[62, 91], [34, 47]]
  Fisher (alpha-amino N within 5 A): OR=1.455 p=0.2069 table=[[64, 88], [27, 54]]
  Mann-Whitney (dN, predicted NME > predicted Met-retained): p=0.6407

=== TEST 3 [6-11 chains] ===
   {'label': 'predicted NME', 'n': 118, 'median_buried': 0.2, 'mean_buried': 25.4, 'frac_ge20': 0.424, 'frac_ge25': 0.381, 'frac_ge50': 0.22, 'n_dist': 115, 'median_dN': 6.65, 'frac_dN_le5': 0.365}
   {'label': 'predicted Met-retained', 'n': 80, 'median_buried': 23.7, 'mean_buried': 29.2, 'frac_ge20': 0.537, 'frac_ge25': 0.487, 'frac_ge50': 0.275, 'n_dist': 80, 'median_dN': 6.38, 'frac_dN_le5': 0.362}
  Mann-Whitney (burial, predicted NME < predicted Met-retained): U=4377 p=0.1807
  Mann-Whitney two-sided p=0.3614
  Fisher (>=20% buried): OR=0.633 p=0.1467 table=[[50, 68], [43, 37]]
  Fisher (>=25% buried): OR=0.648 p=0.1459 table=[[45, 73], [39, 41]]
  Fisher (alpha-amino N within 5 A): OR=1.012 p=1 table=[[42, 73], [29, 51]]
  Mann-Whitney (dN, predicted NME > predicted Met-retained): p=0.2394

=== TEST 3 [>=12 chains] ===
   {'label': 'predicted NME', 'n': 240, 'median_buried': 21.6, 'mean_buried': 32.2, 'frac_ge20': 0.508, 'frac_ge25': 0.475, 'frac_ge50': 0.333, 'n_dist': 238, 'median_dN': 5.0, 'frac_dN_le5': 0.5}
   {'label': 'predicted Met-retained', 'n': 161, 'median_buried': 45.3, 'mean_buried': 44.1, 'frac_ge20': 0.652, 'frac_ge25': 0.627, 'frac_ge50': 0.466, 'n_dist': 160, 'median_dN': 4.14, 'frac_dN_le5': 0.619}
  Mann-Whitney (burial, predicted NME < predicted Met-retained): U=15483 p=0.0003152
  Mann-Whitney two-sided p=0.0006304
  Fisher (>=20% buried): OR=0.551 p=0.005455 table=[[122, 118], [105, 56]]
  Fisher (>=25% buried): OR=0.537 p=0.003058 table=[[114, 126], [101, 60]]
  Fisher (alpha-amino N within 5 A): OR=0.616 p=0.02376 table=[[119, 119], [99, 61]]
  Mann-Whitney (dN, predicted NME > predicted Met-retained): p=0.0007942

=== TEST 3b heteromeric assemblies only (>=2 distinct entities) ===
   {'label': 'predicted NME', 'n': 476, 'median_buried': 3.4, 'mean_buried': 27.5, 'frac_ge20': 0.429, 'frac_ge25': 0.395, 'frac_ge50': 0.284, 'n_dist': 470, 'median_dN': 6.53, 'frac_dN_le5': 0.404}
   {'label': 'predicted Met-retained', 'n': 316, 'median_buried': 26.9, 'mean_buried': 35.3, 'frac_ge20': 0.538, 'frac_ge25': 0.509, 'frac_ge50': 0.364, 'n_dist': 316, 'median_dN': 5.42, 'frac_dN_le5': 0.465}
  Mann-Whitney (burial, predicted NME < predicted Met-retained): U=65608 p=0.0007578
  Mann-Whitney two-sided p=0.001516
  Fisher (>=20% buried): OR=0.644 p=0.002874 table=[[204, 272], [170, 146]]
  Fisher (>=25% buried): OR=0.628 p=0.001669 table=[[188, 288], [161, 155]]
  Fisher (alpha-amino N within 5 A): OR=0.780 p=0.09169 table=[[190, 280], [147, 169]]
  Mann-Whitney (dN, predicted NME > predicted Met-retained): p=0.00512

=== TEST 4  degron-forming potential among NME-dependent termini ===
  degron-forming (P1' in Phi): 353 | non-degron: 353
   {'label': 'degron-forming', 'n': 353, 'median_buried': 2.4, 'mean_buried': 26.4, 'frac_ge20': 0.416, 'frac_ge25': 0.388, 'frac_ge50': 0.266, 'n_dist': 350, 'median_dN': 6.67, 'frac_dN_le5': 0.371}
   {'label': 'non-degron-forming', 'n': 353, 'median_buried': 0.2, 'mean_buried': 24.1, 'frac_ge20': 0.388, 'frac_ge25': 0.36, 'frac_ge50': 0.235, 'n_dist': 349, 'median_dN': 6.97, 'frac_dN_le5': 0.395}

=== burial by penultimate (P1') residue ===
   P1     n    med%   mean%   >=20%   meddN
    A   307     2.4    26.0   0.414    6.79
    G    73     0.0    23.4   0.329    7.25
    S   158     0.0    24.4   0.392    7.01
    T    45     3.6    20.7   0.356    6.66
    P    70     7.2    26.2   0.457     5.1
    V    46     7.1    29.6   0.435    6.58
    M     8    65.8    60.7   0.875    3.61
    D    76    15.6    31.1     0.5     5.5
    E   107     1.4    24.1   0.402     6.6
    L    43    14.2    34.9   0.488    5.62
    I    21    68.1    61.0   0.857    3.28
    F    24    26.3    37.3     0.5    6.21
    K    51     0.0    23.6   0.392     8.7
    N    36    22.8    30.9   0.528    6.33
    Q    24    16.1    29.3     0.5    6.79
    R    30    58.5    53.7   0.767    3.79

=== TEST 5  NME-dependent termini buried >=25%: 264 / 706 (0.374) ===
          CCNC  A  100.0   2.61    2  degron  4f7s
         GCHFR  P  100.0   3.45   10  -  7ala
          DDA1  A  100.0   2.95    4  degron  9s3r
         PSMG1  A   99.8   2.70   30  degron  8yiz
         RPS27  P   99.7   2.88   50  -  6fec
          CFL2  A   99.6   2.91   18  degron  7u8k
        IMPDH2  A   99.3   3.49   16  degron  6ua4
          RPSA  S   99.1   2.83   41  -  28zv
          ARF6  G   98.8   2.99    4  -  6pav
          MCM5  S   98.7   3.48   14  -  9lxe
         DDX3X  S   98.5   2.80    6  -  4o2e
         PSMA6  S   98.5   2.52   13  -  8tm4
       CFAP126  A   98.4   2.43  435  degron  7ung
         ALDOB  A   98.3   2.10   18  degron  1qo5
         GINS3  S   98.2   3.51    8  -  2e9x
        MRPL23  A   98.2   3.08   52  degron  8xt3
        GTF2H5  V   97.5   2.83   29  degron  5iy6
          ARL2  G   96.7   2.85    4  -  9m1k
  H3-3A; H3-3B  A   96.7   2.42    4  degron  3qla
        UBE2D2  A   96.6   2.63    4  degron  5ulf
          CCT8  A   96.4   2.21   18  degron  8shp
        IMPDH1  A   96.3   3.57    8  degron  7rff
         TRPC5  A   96.2   3.03    4  degron  9m4w
         GNAT1  G   96.0   2.93   12  -  3rbq
  H3C1; H3C2;   A   95.8   2.27    2  degron  4fwf
         DOCK5  A   95.6   2.08    6  degron  8zjl
          H3-5  A   95.2   2.42    3  degron  7zez
         NPHP3  G   94.9   3.42    3  -  5l7k
           LCK  G   94.9   3.07    6  -  6h6a
           BCR  V   94.7   2.36    8  degron  1k1f
        FKBP1A  G   93.9   3.91   12  -  6m4w
         SCNM1  S   93.2   2.65   49  -  7dvq
       MT-ND4L  P   92.7   2.69   45  -  9cwt
       MAPKAP1  A   92.6   2.52    8  degron  9t92
           MIF  P   92.3   2.77    3  -  8ca0
          GGA3  A   91.8   6.25    8  degron  1jpl
        S100A4  A   91.8   2.58    2  degron  2mrd
         KCND3  A   91.7   3.13   10  degron  7w6t
         TUBG1  P   91.6   2.36   45  -  9qvn
          H3-4  A   90.6   2.37    3  degron  2v1d

wrote asm_per_protein_master.csv, asm_at_risk_termini.csv, asm_observations.csv, asm_stats_summary.json
```
