## Supplementary_Data_8a for "Human protein complex interfaces reveal candidate assembly roles for initiator methionine excision": asm_stats_summary.json

```
{
 "max_annotated": {
  "A": {
   "label": "NME-generated",
   "n": 388,
   "median_buried": 2.2,
   "mean_buried": 27.9,
   "frac_ge20": 0.425,
   "frac_ge25": 0.394,
   "frac_ge50": 0.289,
   "n_dist": 387,
   "median_dN": 6.43,
   "frac_dN_le5": 0.421
  },
  "B": {
   "label": "Met-retained",
   "n": 735,
   "median_buried": 7.8,
   "mean_buried": 28.2,
   "frac_ge20": 0.449,
   "frac_ge25": 0.423,
   "frac_ge50": 0.282,
   "n_dist": 731,
   "median_dN": 6.31,
   "frac_dN_le5": 0.394
  },
  "mw_p_less": 0.19953447777695194,
  "mw_p_two": 0.39906895555390387,
  "fisher20_or": 0.9080717488789237,
  "fisher20_p": 0.44912448228891283,
  "fisher25_or": 0.8876239994526921,
  "fisher25_p": 0.3725217885510052,
  "fisher_dN_or": 1.1193111359126984,
  "fisher_dN_p": 0.40492953849175645,
  "table20": [
   [
    165,
    223
   ],
   [
    330,
    405
   ]
  ],
  "table25": [
   [
    153,
    235
   ],
   [
    311,
    424
   ]
  ]
 },
 "max_rule": {
  "A": {
   "label": "predicted NME",
   "n": 706,
   "median_buried": 0.9,
   "mean_buried": 25.3,
   "frac_ge20": 0.402,
   "frac_ge25": 0.374,
   "frac_ge50": 0.251,
   "n_dist": 699,
   "median_dN": 6.75,
   "frac_dN_le5": 0.383
  },
  "B": {
   "label": "predicted Met-retained",
   "n": 437,
   "median_buried": 20.1,
   "mean_buried": 32.3,
   "frac_ge20": 0.501,
   "frac_ge25": 0.474,
   "frac_ge50": 0.334,
   "n_dist": 436,
   "median_dN": 5.79,
   "frac_dN_le5": 0.429
  },
  "mw_p_less": 0.00032698825828618737,
  "mw_p_two": 0.0006539765165723747,
  "fisher20_or": 0.6699127875522084,
  "fisher20_p": 0.0011565884883647992,
  "fisher25_or": 0.6636500754147813,
  "fisher25_p": 0.0010388610771408643,
  "fisher_dN_or": 0.8279712644391231,
  "fisher_dN_p": 0.13528546626121338,
  "table20": [
   [
    284,
    422
   ],
   [
    219,
    218
   ]
  ],
  "table25": [
   [
    264,
    442
   ],
   [
    207,
    230
   ]
  ]
 },
 "median_annotated": {
  "A": {
   "label": "NME-generated",
   "n": 388,
   "median_buried": 0.0,
   "mean_buried": 16.1,
   "frac_ge20": 0.253,
   "frac_ge25": 0.237,
   "frac_ge50": 0.175,
   "n_dist": 387,
   "median_dN": 6.43,
   "frac_dN_le5": 0.421
  },
  "B": {
   "label": "Met-retained",
   "n": 735,
   "median_buried": 0.0,
   "mean_buried": 18.0,
   "frac_ge20": 0.314,
   "frac_ge25": 0.291,
   "frac_ge50": 0.166,
   "n_dist": 731,
   "median_dN": 6.31,
   "frac_dN_le5": 0.394
  },
  "mw_p_less": 0.013072027302847908,
  "mw_p_two": 0.026144054605695816,
  "fisher20_or": 0.7373040752351098,
  "fisher20_p": 0.032619713986680586,
  "fisher25_or": 0.7566936094973478,
  "fisher25_p": 0.05711545208261825,
  "fisher_dN_or": 1.1193111359126984,
  "fisher_dN_p": 0.40492953849175645,
  "table20": [
   [
    98,
    290
   ],
   [
    231,
    504
   ]
  ],
  "table25": [
   [
    92,
    296
   ],
   [
    214,
    521
   ]
  ]
 },
 "median_rule": {
  "A": {
   "label": "predicted NME",
   "n": 706,
   "median_buried": 0.0,
   "mean_buried": 14.6,
   "frac_ge20": 0.248,
   "frac_ge25": 0.224,
   "frac_ge50": 0.143,
   "n_dist": 699,
   "median_dN": 6.75,
   "frac_dN_le5": 0.383
  },
  "B": {
   "label": "predicted Met-retained",
   "n": 437,
   "median_buried": 0.0,
   "mean_buried": 21.1,
   "frac_ge20": 0.352,
   "frac_ge25": 0.339,
   "frac_ge50": 0.204,
   "n_dist": 436,
   "median_dN": 5.79,
   "frac_dN_le5": 0.429
  },
  "mw_p_less": 5.509445567385621e-05,
  "mw_p_two": 0.00011018891134771242,
  "fisher20_or": 0.6056325971580209,
  "fisher20_p": 0.00016689766716069306,
  "fisher25_or": 0.5630055237719471,
  "fisher25_p": 2.6413498454477386e-05,
  "fisher_dN_or": 0.8279712644391231,
  "fisher_dN_p": 0.13528546626121338,
  "table20": [
   [
    175,
    531
   ],
   [
    154,
    283
   ]
  ],
  "table25": [
   [
    158,
    548
   ],
   [
    148,
    289
   ]
  ]
 },
 "largest_annotated": {
  "A": {
   "label": "NME-generated",
   "n": 388,
   "median_buried": 0.0,
   "mean_buried": 21.5,
   "frac_ge20": 0.348,
   "frac_ge25": 0.32,
   "frac_ge50": 0.219,
   "n_dist": 387,
   "median_dN": 6.43,
   "frac_dN_le5": 0.421
  },
  "B": {
   "label": "Met-retained",
   "n": 735,
   "median_buried": 0.0,
   "mean_buried": 23.2,
   "frac_ge20": 0.381,
   "frac_ge25": 0.358,
   "frac_ge50": 0.229,
   "n_dist": 731,
   "median_dN": 6.31,
   "frac_dN_le5": 0.394
  },
  "mw_p_less": 0.0736384986034545,
  "mw_p_two": 0.147276997206909,
  "fisher20_or": 0.8670948616600791,
  "fisher20_p": 0.29838345005885647,
  "fisher25_or": 0.8429542574029266,
  "fisher25_p": 0.21003976844055944,
  "fisher_dN_or": 1.1193111359126984,
  "fisher_dN_p": 0.40492953849175645,
  "table20": [
   [
    135,
    253
   ],
   [
    280,
    455
   ]
  ],
  "table25": [
   [
    124,
    264
   ],
   [
    263,
    472
   ]
  ]
 },
 "largest_rule": {
  "A": {
   "label": "predicted NME",
   "n": 706,
   "median_buried": 0.0,
   "mean_buried": 19.8,
   "frac_ge20": 0.33,
   "frac_ge25": 0.305,
   "frac_ge50": 0.19,
   "n_dist": 699,
   "median_dN": 6.75,
   "frac_dN_le5": 0.383
  },
  "B": {
   "label": "predicted Met-retained",
   "n": 437,
   "median_buried": 1.4,
   "mean_buried": 26.1,
   "frac_ge20": 0.419,
   "frac_ge25": 0.396,
   "frac_ge50": 0.272,
   "n_dist": 436,
   "median_dN": 5.79,
   "frac_dN_le5": 0.429
  },
  "mw_p_less": 0.001965575292335537,
  "mw_p_two": 0.003931150584671074,
  "fisher20_or": 0.6837186196698206,
  "fisher20_p": 0.002927019439889157,
  "fisher25_or": 0.668212801525729,
  "fisher25_p": 0.001644223267795955,
  "fisher_dN_or": 0.8279712644391231,
  "fisher_dN_p": 0.13528546626121338,
  "table20": [
   [
    233,
    473
   ],
   [
    183,
    254
   ]
  ],
  "table25": [
   [
    215,
    491
   ],
   [
    173,
    264
   ]
  ]
 },
 "strat_2-3 chains": {
  "A": {
   "label": "predicted NME",
   "n": 195,
   "median_buried": 0.0,
   "mean_buried": 15.5,
   "frac_ge20": 0.231,
   "frac_ge25": 0.221,
   "frac_ge50": 0.159,
   "n_dist": 194,
   "median_dN": 11.77,
   "frac_dN_le5": 0.222
  },
  "B": {
   "label": "predicted Met-retained",
   "n": 115,
   "median_buried": 0.0,
   "mean_buried": 21.0,
   "frac_ge20": 0.313,
   "frac_ge25": 0.287,
   "frac_ge50": 0.217,
   "n_dist": 115,
   "median_dN": 10.28,
   "frac_dN_le5": 0.278
  },
  "mw_p_less": 0.04949663587347855,
  "mw_p_two": 0.0989932717469571,
  "fisher20_or": 0.6583333333333333,
  "fisher20_p": 0.14070867163834797,
  "fisher25_or": 0.7029505582137161,
  "fisher25_p": 0.21894781802230967,
  "fisher_dN_or": 0.7386175496688742,
  "fisher_dN_p": 0.2745764618743643,
  "table20": [
   [
    45,
    150
   ],
   [
    36,
    79
   ]
  ],
  "table25": [
   [
    43,
    152
   ],
   [
    33,
    82
   ]
  ]
 },
 "strat_4-5 chains": {
  "A": {
   "label": "predicted NME",
   "n": 153,
   "median_buried": 4.3,
   "mean_buried": 26.8,
   "frac_ge20": 0.438,
   "frac_ge25": 0.405,
   "frac_ge50": 0.261,
   "n_dist": 152,
   "median_dN": 5.93,
   "frac_dN_le5": 0.421
  },
  "B": {
   "label": "predicted Met-retained",
   "n": 81,
   "median_buried": 0.4,
   "mean_buried": 28.0,
   "frac_ge20": 0.432,
   "frac_ge25": 0.42,
   "frac_ge50": 0.296,
   "n_dist": 81,
   "median_dN": 7.22,
   "frac_dN_le5": 0.333
  },
  "mw_p_less": 0.47637347771423255,
  "mw_p_two": 0.9527469554284651,
  "fisher20_or": 1.023920265780731,
  "fisher20_p": 1.0,
  "fisher25_or": 0.9418228829993536,
  "fisher25_p": 0.8891503469429541,
  "fisher_dN_or": 1.4545454545454546,
  "fisher_dN_p": 0.20692365669588436,
  "table20": [
   [
    67,
    86
   ],
   [
    35,
    46
   ]
  ],
  "table25": [
   [
    62,
    91
   ],
   [
    34,
    47
   ]
  ]
 },
 "strat_6-11 chains": {
  "A": {
   "label": "predicted NME",
   "n": 118,
   "median_buried": 0.2,
   "mean_buried": 25.4,
   "frac_ge20": 0.424,
   "frac_ge25": 0.381,
   "frac_ge50": 0.22,
   "n_dist": 115,
   "median_dN": 6.65,
   "frac_dN_le5": 0.365
  },
  "B": {
   "label": "predicted Met-retained",
   "n": 80,
   "median_buried": 23.7,
   "mean_buried": 29.2,
   "frac_ge20": 0.537,
   "frac_ge25": 0.487,
   "frac_ge50": 0.275,
   "n_dist": 80,
   "median_dN": 6.38,
   "frac_dN_le5": 0.362
  },
  "mw_p_less": 0.18071976882844643,
  "mw_p_two": 0.36143953765689285,
  "fisher20_or": 0.6326949384404925,
  "fisher20_p": 0.14667959992356816,
  "fisher25_or": 0.6480505795574288,
  "fisher25_p": 0.1458860435226848,
  "fisher_dN_or": 1.011809163911195,
  "fisher_dN_p": 1.0,
  "table20": [
   [
    50,
    68
   ],
   [
    43,
    37
   ]
  ],
  "table25": [
   [
    45,
    73
   ],
   [
    39,
    41
   ]
  ]
 },
 "strat_>=12 chains": {
  "A": {
   "label": "predicted NME",
   "n": 240,
   "median_buried": 21.6,
   "mean_buried": 32.2,
   "frac_ge20": 0.508,
   "frac_ge25": 0.475,
   "frac_ge50": 0.333,
   "n_dist": 238,
   "median_dN": 5.0,
   "frac_dN_le5": 0.5
  },
  "B": {
   "label": "predicted Met-retained",
   "n": 161,
   "median_buried": 45.3,
   "mean_buried": 44.1,
   "frac_ge20": 0.652,
   "frac_ge25": 0.627,
   "frac_ge50": 0.466,
   "n_dist": 160,
   "median_dN": 4.14,
   "frac_dN_le5": 0.619
  },
  "mw_p_less": 0.00031522005660108353,
  "mw_p_two": 0.0006304401132021671,
  "fisher20_or": 0.5514124293785311,
  "fisher20_p": 0.005455068347301459,
  "fisher25_or": 0.5374823196605375,
  "fisher25_p": 0.003057892854600917,
  "fisher_dN_or": 0.6161616161616161,
  "fisher_dN_p": 0.02376159951150403,
  "table20": [
   [
    122,
    118
   ],
   [
    105,
    56
   ]
  ],
  "table25": [
   [
    114,
    126
   ],
   [
    101,
    60
   ]
  ]
 },
 "heteromeric": {
  "A": {
   "label": "predicted NME",
   "n": 476,
   "median_buried": 3.4,
   "mean_buried": 27.5,
   "frac_ge20": 0.429,
   "frac_ge25": 0.395,
   "frac_ge50": 0.284,
   "n_dist": 470,
   "median_dN": 6.53,
   "frac_dN_le5": 0.404
  },
  "B": {
   "label": "predicted Met-retained",
   "n": 316,
   "median_buried": 26.9,
   "mean_buried": 35.3,
   "frac_ge20": 0.538,
   "frac_ge25": 0.509,
   "frac_ge50": 0.364,
   "n_dist": 316,
   "median_dN": 5.42,
   "frac_dN_le5": 0.465
  },
  "mw_p_less": 0.0007578022376425004,
  "mw_p_two": 0.0015156044752850008,
  "fisher20_or": 0.6441176470588236,
  "fisher20_p": 0.0028740092138669388,
  "fisher25_or": 0.6284506556245687,
  "fisher25_p": 0.0016694071538987919,
  "fisher_dN_or": 0.7801263362487852,
  "fisher_dN_p": 0.0916861632940223,
  "table20": [
   [
    204,
    272
   ],
   [
    170,
    146
   ]
  ],
  "table25": [
   [
    188,
    288
   ],
   [
    161,
    155
   ]
  ]
 },
 "degron": {
  "phi": {
   "label": "degron-forming",
   "n": 353,
   "median_buried": 2.4,
   "mean_buried": 26.4,
   "frac_ge20": 0.416,
   "frac_ge25": 0.388,
   "frac_ge50": 0.266,
   "n_dist": 350,
   "median_dN": 6.67,
   "frac_dN_le5": 0.371
  },
  "non": {
   "label": "non-degron",
   "n": 353,
   "median_buried": 0.2,
   "mean_buried": 24.1,
   "frac_ge20": 0.388,
   "frac_ge25": 0.36,
   "frac_ge50": 0.235,
   "n_dist": 349,
   "median_dN": 6.97,
   "frac_dN_le5": 0.395
  }
 },
 "p1": {
  "A": {
   "label": "A",
   "n": 307,
   "median_buried": 2.4,
   "mean_buried": 26.0,
   "frac_ge20": 0.414,
   "frac_ge25": 0.384,
   "frac_ge50": 0.254,
   "n_dist": 304,
   "median_dN": 6.79,
   "frac_dN_le5": 0.375
  },
  "G": {
   "label": "G",
   "n": 73,
   "median_buried": 0.0,
   "mean_buried": 23.4,
   "frac_ge20": 0.329,
   "frac_ge25": 0.301,
   "frac_ge50": 0.219,
   "n_dist": 73,
   "median_dN": 7.25,
   "frac_dN_le5": 0.356
  },
  "S": {
   "label": "S",
   "n": 158,
   "median_buried": 0.0,
   "mean_buried": 24.4,
   "frac_ge20": 0.392,
   "frac_ge25": 0.367,
   "frac_ge50": 0.241,
   "n_dist": 155,
   "median_dN": 7.01,
   "frac_dN_le5": 0.394
  },
  "T": {
   "label": "T",
   "n": 45,
   "median_buried": 3.6,
   "mean_buried": 20.7,
   "frac_ge20": 0.356,
   "frac_ge25": 0.356,
   "frac_ge50": 0.2,
   "n_dist": 45,
   "median_dN": 6.66,
   "frac_dN_le5": 0.333
  },
  "P": {
   "label": "P",
   "n": 70,
   "median_buried": 7.2,
   "mean_buried": 26.2,
   "frac_ge20": 0.457,
   "frac_ge25": 0.4,
   "frac_ge50": 0.257,
   "n_dist": 69,
   "median_dN": 5.1,
   "frac_dN_le5": 0.478
  },
  "V": {
   "label": "V",
   "n": 46,
   "median_buried": 7.1,
   "mean_buried": 29.6,
   "frac_ge20": 0.435,
   "frac_ge25": 0.413,
   "frac_ge50": 0.348,
   "n_dist": 46,
   "median_dN": 6.58,
   "frac_dN_le5": 0.348
  },
  "M": {
   "label": "M",
   "n": 8,
   "median_buried": 65.8,
   "mean_buried": 60.7,
   "frac_ge20": 0.875,
   "frac_ge25": 0.875,
   "frac_ge50": 0.625,
   "n_dist": 8,
   "median_dN": 3.61,
   "frac_dN_le5": 0.875
  },
  "D": {
   "label": "D",
   "n": 76,
   "median_buried": 15.6,
   "mean_buried": 31.1,
   "frac_ge20": 0.5,
   "frac_ge25": 0.487,
   "frac_ge50": 0.329,
   "n_dist": 75,
   "median_dN": 5.5,
   "frac_dN_le5": 0.467
  },
  "E": {
   "label": "E",
   "n": 107,
   "median_buried": 1.4,
   "mean_buried": 24.1,
   "frac_ge20": 0.402,
   "frac_ge25": 0.374,
   "frac_ge50": 0.243,
   "n_dist": 107,
   "median_dN": 6.6,
   "frac_dN_le5": 0.308
  },
  "L": {
   "label": "L",
   "n": 43,
   "median_buried": 14.2,
   "mean_buried": 34.9,
   "frac_ge20": 0.488,
   "frac_ge25": 0.442,
   "frac_ge50": 0.349,
   "n_dist": 43,
   "median_dN": 5.62,
   "frac_dN_le5": 0.465
  },
  "I": {
   "label": "I",
   "n": 21,
   "median_buried": 68.1,
   "mean_buried": 61.0,
   "frac_ge20": 0.857,
   "frac_ge25": 0.857,
   "frac_ge50": 0.619,
   "n_dist": 21,
   "median_dN": 3.28,
   "frac_dN_le5": 0.714
  },
  "F": {
   "label": "F",
   "n": 24,
   "median_buried": 26.3,
   "mean_buried": 37.3,
   "frac_ge20": 0.5,
   "frac_ge25": 0.5,
   "frac_ge50": 0.375,
   "n_dist": 24,
   "median_dN": 6.21,
   "frac_dN_le5": 0.417
  },
  "K": {
   "label": "K",
   "n": 51,
   "median_buried": 0.0,
   "mean_buried": 23.6,
   "frac_ge20": 0.392,
   "frac_ge25": 0.373,
   "frac_ge50": 0.235,
   "n_dist": 51,
   "median_dN": 8.7,
   "frac_dN_le5": 0.353
  },
  "N": {
   "label": "N",
   "n": 36,
   "median_buried": 22.8,
   "mean_buried": 30.9,
   "frac_ge20": 0.528,
   "frac_ge25": 0.472,
   "frac_ge50": 0.306,
   "n_dist": 36,
   "median_dN": 6.33,
   "frac_dN_le5": 0.472
  },
  "Q": {
   "label": "Q",
   "n": 24,
   "median_buried": 16.1,
   "mean_buried": 29.3,
   "frac_ge20": 0.5,
   "frac_ge25": 0.417,
   "frac_ge50": 0.333,
   "n_dist": 24,
   "median_dN": 6.79,
   "frac_dN_le5": 0.333
  },
  "R": {
   "label": "R",
   "n": 30,
   "median_buried": 58.5,
   "mean_buried": 53.7,
   "frac_ge20": 0.767,
   "frac_ge25": 0.733,
   "frac_ge50": 0.6,
   "n_dist": 30,
   "median_dN": 3.79,
   "frac_dN_le5": 0.633
  }
 }
}
```
