## Supplementary_Data_8a for "Human protein complex interfaces reveal candidate assembly roles for initiator methionine excision": state_persistence_analysis.json

```
{
  "inputs": {
    "supplementary_data_3": "07_Supplementary_Data_3_Interface_engaged_termini.xlsx",
    "supplementary_data_2": "06_Supplementary_Data_2_Per_observation_records.xlsx",
    "candidates_in_supplementary_data_3": 261
  },
  "overall": {
    "interface_engaged_candidates": 261,
    "persistent_candidates": 126,
    "persistent_percent": 48.3,
    "intermittent_candidates": 80,
    "rare_state_candidates": 55,
    "persistent_close_contact_candidates": 105,
    "persistent_close_contact_percent": 40.2,
    "deeply_persistent_candidates": 101,
    "deeply_persistent_percent": 38.7
  },
  "robustness": {
    "chain_vs_pdb_class_concordant_candidates": 221,
    "chain_vs_pdb_class_concordance_percent": 84.7,
    "cohens_kappa": 0.756,
    "spearman_rho": 0.925,
    "pdb_collapsed_persistent_candidates": 131,
    "pdb_collapsed_intermittent_candidates": 64,
    "pdb_collapsed_rare_state_candidates": 66,
    "candidates_with_at_least_two_pdb_entries": 193,
    "leave_one_pdb_out_stable_candidates": 149,
    "leave_one_pdb_out_stable_percent": 77.2
  },
  "threshold_sensitivity": [
    {
      "burial_threshold_percent": 20,
      "persistent_candidates": 140,
      "intermittent_candidates": 65,
      "rare_state_candidates": 56
    },
    {
      "burial_threshold_percent": 25,
      "persistent_candidates": 131,
      "intermittent_candidates": 64,
      "rare_state_candidates": 66
    },
    {
      "burial_threshold_percent": 30,
      "persistent_candidates": 123,
      "intermittent_candidates": 54,
      "rare_state_candidates": 84
    }
  ],
  "groups": [
    {
      "group": "CCT/TRiC",
      "interface_engaged_candidates": 4,
      "persistent_candidates": 3,
      "persistent_percent": 75.0,
      "persistent_close_contact_candidates": 3,
      "median_of_maximum_burial_percent": 84.5,
      "median_cross_observation_burial_percent": 54.6
    },
    {
      "group": "Proteasome / assembly",
      "interface_engaged_candidates": 12,
      "persistent_candidates": 3,
      "persistent_percent": 25.0,
      "persistent_close_contact_candidates": 3,
      "median_of_maximum_burial_percent": 78.0,
      "median_cross_observation_burial_percent": 36.4
    },
    {
      "group": "Spliceosome",
      "interface_engaged_candidates": 10,
      "persistent_candidates": 5,
      "persistent_percent": 50.0,
      "persistent_close_contact_candidates": 4,
      "median_of_maximum_burial_percent": 62.0,
      "median_cross_observation_burial_percent": 39.5
    },
    {
      "group": "Ribosome",
      "interface_engaged_candidates": 20,
      "persistent_candidates": 13,
      "persistent_percent": 65.0,
      "persistent_close_contact_candidates": 11,
      "median_of_maximum_burial_percent": 66.6,
      "median_cross_observation_burial_percent": 48.0
    },
    {
      "group": "Nuclear transport",
      "interface_engaged_candidates": 4,
      "persistent_candidates": 3,
      "persistent_percent": 75.0,
      "persistent_close_contact_candidates": 2,
      "median_of_maximum_burial_percent": 63.0,
      "median_cross_observation_burial_percent": 45.7
    },
    {
      "group": "Mediator",
      "interface_engaged_candidates": 3,
      "persistent_candidates": 2,
      "persistent_percent": 66.7,
      "persistent_close_contact_candidates": 2,
      "median_of_maximum_burial_percent": 73.0,
      "median_cross_observation_burial_percent": 53.5
    },
    {
      "group": "OXPHOS, nuclear encoded",
      "interface_engaged_candidates": 6,
      "persistent_candidates": 5,
      "persistent_percent": 83.3,
      "persistent_close_contact_candidates": 5,
      "median_of_maximum_burial_percent": 52.5,
      "median_cross_observation_burial_percent": 52.5
    }
  ],
  "focus_candidates": [
    {
      "gene": "CCT2",
      "acc": "P78371",
      "pdb": "7nvn",
      "n_obs": 38,
      "n_entries": 20,
      "unique_pdb_entries": 20,
      "resname": "ALA",
      "buried_pct": 86.1,
      "buried_median": 68.65,
      "fraction_observations_engaged": 1.0,
      "pdb_collapsed_engagement_fraction": 1.0,
      "fraction_observations_close": 1.0,
      "pdb_collapsed_close_fraction": 1.0,
      "observation_burial_min": 47.2,
      "observation_burial_max": 86.1,
      "dN_min": 3.06,
      "dN_median": 3.41,
      "dN_at_max_burial": 3.9,
      "nt_acetyl": "N-acetylalanine",
      "res2": "A",
      "res3": "S",
      "state_class": "persistent engagement (>=75%)",
      "pdb_collapsed_state_class": "persistent engagement (>=75%)",
      "chain_vs_pdb_class_concordant": true,
      "leave_one_pdb_out_stable": true,
      "persistent_close_contact": true
    },
    {
      "gene": "CCT5",
      "acc": "P48643",
      "pdb": "8she",
      "n_obs": 34,
      "n_entries": 18,
      "unique_pdb_entries": 18,
      "resname": "ALA",
      "buried_pct": 75.8,
      "buried_median": 40.45,
      "fraction_observations_engaged": 0.9411764705882353,
      "pdb_collapsed_engagement_fraction": 0.9444444444444444,
      "fraction_observations_close": 0.9705882352941176,
      "pdb_collapsed_close_fraction": 1.0,
      "observation_burial_min": 0.0,
      "observation_burial_max": 75.8,
      "dN_min": 2.33,
      "dN_median": 3.035,
      "dN_at_max_burial": 3.75,
      "nt_acetyl": "N-acetylalanine",
      "res2": "A",
      "res3": "S",
      "state_class": "persistent engagement (>=75%)",
      "pdb_collapsed_state_class": "persistent engagement (>=75%)",
      "chain_vs_pdb_class_concordant": true,
      "leave_one_pdb_out_stable": true,
      "persistent_close_contact": true
    },
    {
      "gene": "CCT6A",
      "acc": "P40227",
      "pdb": "8sht",
      "n_obs": 33,
      "n_entries": 33,
      "unique_pdb_entries": 33,
      "resname": "ALA",
      "buried_pct": 83.0,
      "buried_median": 38.2,
      "fraction_observations_engaged": 0.6666666666666666,
      "pdb_collapsed_engagement_fraction": 0.6666666666666666,
      "fraction_observations_close": 0.8484848484848485,
      "pdb_collapsed_close_fraction": 0.8484848484848485,
      "observation_burial_min": 0.0,
      "observation_burial_max": 83.0,
      "dN_min": 3.51,
      "dN_median": 4.67,
      "dN_at_max_burial": 3.61,
      "nt_acetyl": "N-acetylalanine",
      "res2": "A",
      "res3": "A",
      "state_class": "intermittent engagement (25-<75%)",
      "pdb_collapsed_state_class": "intermittent engagement (25-<75%)",
      "chain_vs_pdb_class_concordant": true,
      "leave_one_pdb_out_stable": true,
      "persistent_close_contact": false
    },
    {
      "gene": "CCT8",
      "acc": "P50990",
      "pdb": "8shp",
      "n_obs": 35,
      "n_entries": 18,
      "unique_pdb_entries": 18,
      "resname": "ALA",
      "buried_pct": 96.4,
      "buried_median": 92.9,
      "fraction_observations_engaged": 0.9714285714285714,
      "pdb_collapsed_engagement_fraction": 0.9444444444444444,
      "fraction_observations_close": 0.9714285714285714,
      "pdb_collapsed_close_fraction": 0.9444444444444444,
      "observation_burial_min": 0.0,
      "observation_burial_max": 96.4,
      "dN_min": 2.21,
      "dN_median": 3.4,
      "dN_at_max_burial": 2.21,
      "nt_acetyl": "N-acetylalanine",
      "res2": "A",
      "res3": "L",
      "state_class": "persistent engagement (>=75%)",
      "pdb_collapsed_state_class": "persistent engagement (>=75%)",
      "chain_vs_pdb_class_concordant": true,
      "leave_one_pdb_out_stable": true,
      "persistent_close_contact": true
    },
    {
      "gene": "MED21",
      "acc": "Q13503",
      "pdb": "7enj",
      "n_obs": 5,
      "n_entries": 5,
      "unique_pdb_entries": 5,
      "resname": "MET",
      "buried_pct": 82.3,
      "buried_median": 66.8,
      "fraction_observations_engaged": 0.8,
      "pdb_collapsed_engagement_fraction": 0.8,
      "fraction_observations_close": 0.8,
      "pdb_collapsed_close_fraction": 0.8,
      "observation_burial_min": 0.0,
      "observation_burial_max": 82.3,
      "dN_min": 3.07,
      "dN_median": 4.33,
      "dN_at_max_burial": 4.33,
      "nt_acetyl": null,
      "res2": "A",
      "res3": "D",
      "state_class": "persistent engagement (>=75%)",
      "pdb_collapsed_state_class": "persistent engagement (>=75%)",
      "chain_vs_pdb_class_concordant": true,
      "leave_one_pdb_out_stable": true,
      "persistent_close_contact": true
    },
    {
      "gene": "PRPF19",
      "acc": "Q9UMS4",
      "pdb": "9s2e",
      "n_obs": 20,
      "n_entries": 7,
      "unique_pdb_entries": 7,
      "resname": "SER",
      "buried_pct": 74.4,
      "buried_median": 24.05,
      "fraction_observations_engaged": 0.5,
      "pdb_collapsed_engagement_fraction": 0.42857142857142855,
      "fraction_observations_close": 0.6,
      "pdb_collapsed_close_fraction": 0.42857142857142855,
      "observation_burial_min": 0.0,
      "observation_burial_max": 74.4,
      "dN_min": 4.05,
      "dN_median": 4.74,
      "dN_at_max_burial": 4.23,
      "nt_acetyl": "N-acetylserine",
      "res2": "S",
      "res3": "L",
      "state_class": "intermittent engagement (25-<75%)",
      "pdb_collapsed_state_class": "intermittent engagement (25-<75%)",
      "chain_vs_pdb_class_concordant": true,
      "leave_one_pdb_out_stable": true,
      "persistent_close_contact": false
    },
    {
      "gene": "PSMA2",
      "acc": "P25787",
      "pdb": "8yix",
      "n_obs": 14,
      "n_entries": 9,
      "unique_pdb_entries": 9,
      "resname": "ALA",
      "buried_pct": 85.2,
      "buried_median": 51.4,
      "fraction_observations_engaged": 0.7142857142857143,
      "pdb_collapsed_engagement_fraction": 0.6666666666666666,
      "fraction_observations_close": 0.9285714285714286,
      "pdb_collapsed_close_fraction": 0.8888888888888888,
      "observation_burial_min": 0.0,
      "observation_burial_max": 85.2,
      "dN_min": 3.95,
      "dN_median": 4.5,
      "dN_at_max_burial": 3.95,
      "nt_acetyl": "N-acetylalanine",
      "res2": "A",
      "res3": "E",
      "state_class": "intermittent engagement (25-<75%)",
      "pdb_collapsed_state_class": "intermittent engagement (25-<75%)",
      "chain_vs_pdb_class_concordant": true,
      "leave_one_pdb_out_stable": false,
      "persistent_close_contact": false
    },
    {
      "gene": "PSMA3",
      "acc": "P25788",
      "pdb": "6kwy",
      "n_obs": 7,
      "n_entries": 3,
      "unique_pdb_entries": 3,
      "resname": "SER",
      "buried_pct": 74.3,
      "buried_median": 0.0,
      "fraction_observations_engaged": 0.14285714285714285,
      "pdb_collapsed_engagement_fraction": 0.3333333333333333,
      "fraction_observations_close": 0.14285714285714285,
      "pdb_collapsed_close_fraction": 0.3333333333333333,
      "observation_burial_min": 0.0,
      "observation_burial_max": 74.3,
      "dN_min": 3.97,
      "dN_median": 9.21,
      "dN_at_max_burial": 3.97,
      "nt_acetyl": "N-acetylserine",
      "res2": "S",
      "res3": "S",
      "state_class": "rare-state engagement (<25%)",
      "pdb_collapsed_state_class": "intermittent engagement (25-<75%)",
      "chain_vs_pdb_class_concordant": false,
      "leave_one_pdb_out_stable": false,
      "persistent_close_contact": false
    },
    {
      "gene": "PSMA4",
      "acc": "P25789",
      "pdb": "7v5g",
      "n_obs": 2,
      "n_entries": 2,
      "unique_pdb_entries": 2,
      "resname": "MET",
      "buried_pct": 85.7,
      "buried_median": 84.30000000000001,
      "fraction_observations_engaged": 1.0,
      "pdb_collapsed_engagement_fraction": 1.0,
      "fraction_observations_close": 1.0,
      "pdb_collapsed_close_fraction": 1.0,
      "observation_burial_min": 82.9,
      "observation_burial_max": 85.7,
      "dN_min": 3.02,
      "dN_median": 3.17,
      "dN_at_max_burial": 3.32,
      "nt_acetyl": null,
      "res2": "S",
      "res3": "R",
      "state_class": "persistent engagement (>=75%)",
      "pdb_collapsed_state_class": "persistent engagement (>=75%)",
      "chain_vs_pdb_class_concordant": true,
      "leave_one_pdb_out_stable": true,
      "persistent_close_contact": true
    },
    {
      "gene": "PSMA6",
      "acc": "P60900",
      "pdb": "8tm4",
      "n_obs": 12,
      "n_entries": 8,
      "unique_pdb_entries": 8,
      "resname": "MET",
      "buried_pct": 98.5,
      "buried_median": 82.4,
      "fraction_observations_engaged": 1.0,
      "pdb_collapsed_engagement_fraction": 1.0,
      "fraction_observations_close": 1.0,
      "pdb_collapsed_close_fraction": 1.0,
      "observation_burial_min": 50.3,
      "observation_burial_max": 98.5,
      "dN_min": 2.52,
      "dN_median": 3.41,
      "dN_at_max_burial": 3.51,
      "nt_acetyl": null,
      "res2": "S",
      "res3": "R",
      "state_class": "persistent engagement (>=75%)",
      "pdb_collapsed_state_class": "persistent engagement (>=75%)",
      "chain_vs_pdb_class_concordant": true,
      "leave_one_pdb_out_stable": true,
      "persistent_close_contact": true
    },
    {
      "gene": "PSMA7",
      "acc": "O14818",
      "pdb": "5ln3",
      "n_obs": 1,
      "n_entries": 1,
      "unique_pdb_entries": 1,
      "resname": "MET",
      "buried_pct": 60.0,
      "buried_median": 60.0,
      "fraction_observations_engaged": 1.0,
      "pdb_collapsed_engagement_fraction": 1.0,
      "fraction_observations_close": 1.0,
      "pdb_collapsed_close_fraction": 1.0,
      "observation_burial_min": 60.0,
      "observation_burial_max": 60.0,
      "dN_min": 3.46,
      "dN_median": 3.46,
      "dN_at_max_burial": 3.46,
      "nt_acetyl": null,
      "res2": "S",
      "res3": "Y",
      "state_class": "persistent engagement (>=75%)",
      "pdb_collapsed_state_class": "persistent engagement (>=75%)",
      "chain_vs_pdb_class_concordant": true,
      "leave_one_pdb_out_stable": null,
      "persistent_close_contact": true
    },
    {
      "gene": "PSMG1",
      "acc": "O95456",
      "pdb": "8yiz",
      "n_obs": 6,
      "n_entries": 4,
      "unique_pdb_entries": 4,
      "resname": "ALA",
      "buried_pct": 99.8,
      "buried_median": 21.45,
      "fraction_observations_engaged": 0.16666666666666666,
      "pdb_collapsed_engagement_fraction": 0.25,
      "fraction_observations_close": 0.5,
      "pdb_collapsed_close_fraction": 0.5,
      "observation_burial_min": 1.4,
      "observation_burial_max": 99.8,
      "dN_min": 2.7,
      "dN_median": 5.640000000000001,
      "dN_at_max_burial": 2.7,
      "nt_acetyl": "N-acetylalanine",
      "res2": "A",
      "res3": "A",
      "state_class": "rare-state engagement (<25%)",
      "pdb_collapsed_state_class": "intermittent engagement (25-<75%)",
      "chain_vs_pdb_class_concordant": false,
      "leave_one_pdb_out_stable": false,
      "persistent_close_contact": false
    },
    {
      "gene": "RAN",
      "acc": "P62826",
      "pdb": "7mo1",
      "n_obs": 2,
      "n_entries": 2,
      "unique_pdb_entries": 2,
      "resname": "ALA",
      "buried_pct": 66.8,
      "buried_median": 33.4,
      "fraction_observations_engaged": 0.5,
      "pdb_collapsed_engagement_fraction": 0.5,
      "fraction_observations_close": 0.5,
      "pdb_collapsed_close_fraction": 0.5,
      "observation_burial_min": 0.0,
      "observation_burial_max": 66.8,
      "dN_min": 2.72,
      "dN_median": 19.485,
      "dN_at_max_burial": 2.72,
      "nt_acetyl": "N-acetylalanine",
      "res2": "A",
      "res3": "A",
      "state_class": "intermittent engagement (25-<75%)",
      "pdb_collapsed_state_class": "intermittent engagement (25-<75%)",
      "chain_vs_pdb_class_concordant": true,
      "leave_one_pdb_out_stable": false,
      "persistent_close_contact": false
    },
    {
      "gene": "RCC1",
      "acc": "P18754",
      "pdb": "5e1b",
      "n_obs": 2,
      "n_entries": 1,
      "unique_pdb_entries": 1,
      "resname": "SER",
      "buried_pct": 86.3,
      "buried_median": 85.19999999999999,
      "fraction_observations_engaged": 1.0,
      "pdb_collapsed_engagement_fraction": 1.0,
      "fraction_observations_close": 1.0,
      "pdb_collapsed_close_fraction": 1.0,
      "observation_burial_min": 84.1,
      "observation_burial_max": 86.3,
      "dN_min": 4.46,
      "dN_median": 4.484999999999999,
      "dN_at_max_burial": 4.51,
      "nt_acetyl": null,
      "res2": "S",
      "res3": "P",
      "state_class": "persistent engagement (>=75%)",
      "pdb_collapsed_state_class": "persistent engagement (>=75%)",
      "chain_vs_pdb_class_concordant": true,
      "leave_one_pdb_out_stable": null,
      "persistent_close_contact": true
    },
    {
      "gene": "RPL14",
      "acc": "P50914",
      "pdb": "4v6x",
      "n_obs": 53,
      "n_entries": 51,
      "unique_pdb_entries": 51,
      "resname": "VAL",
      "buried_pct": 79.7,
      "buried_median": 41.3,
      "fraction_observations_engaged": 0.9056603773584906,
      "pdb_collapsed_engagement_fraction": 0.9019607843137255,
      "fraction_observations_close": 0.8301886792452831,
      "pdb_collapsed_close_fraction": 0.8431372549019608,
      "observation_burial_min": 13.8,
      "observation_burial_max": 79.7,
      "dN_min": 2.3,
      "dN_median": 3.07,
      "dN_at_max_burial": 5.1,
      "nt_acetyl": null,
      "res2": "V",
      "res3": "F",
      "state_class": "persistent engagement (>=75%)",
      "pdb_collapsed_state_class": "persistent engagement (>=75%)",
      "chain_vs_pdb_class_concordant": true,
      "leave_one_pdb_out_stable": true,
      "persistent_close_contact": true
    },
    {
      "gene": "RPL15",
      "acc": "P61313",
      "pdb": "6om0",
      "n_obs": 51,
      "n_entries": 49,
      "unique_pdb_entries": 49,
      "resname": "GLY",
      "buried_pct": 70.0,
      "buried_median": 64.5,
      "fraction_observations_engaged": 1.0,
      "pdb_collapsed_engagement_fraction": 1.0,
      "fraction_observations_close": 1.0,
      "pdb_collapsed_close_fraction": 1.0,
      "observation_burial_min": 47.5,
      "observation_burial_max": 70.0,
      "dN_min": 2.41,
      "dN_median": 3.09,
      "dN_at_max_burial": 2.78,
      "nt_acetyl": null,
      "res2": "G",
      "res3": "A",
      "state_class": "persistent engagement (>=75%)",
      "pdb_collapsed_state_class": "persistent engagement (>=75%)",
      "chain_vs_pdb_class_concordant": true,
      "leave_one_pdb_out_stable": true,
      "persistent_close_contact": true
    },
    {
      "gene": "RPL18",
      "acc": "Q07020",
      "pdb": "9pkg",
      "n_obs": 54,
      "n_entries": 52,
      "unique_pdb_entries": 52,
      "resname": "GLY",
      "buried_pct": 51.1,
      "buried_median": 41.0,
      "fraction_observations_engaged": 0.9629629629629629,
      "pdb_collapsed_engagement_fraction": 0.9615384615384616,
      "fraction_observations_close": 0.8703703703703703,
      "pdb_collapsed_close_fraction": 0.8846153846153846,
      "observation_burial_min": 15.7,
      "observation_burial_max": 51.1,
      "dN_min": 2.96,
      "dN_median": 4.64,
      "dN_at_max_burial": 2.96,
      "nt_acetyl": null,
      "res2": "G",
      "res3": "V",
      "state_class": "persistent engagement (>=75%)",
      "pdb_collapsed_state_class": "persistent engagement (>=75%)",
      "chain_vs_pdb_class_concordant": true,
      "leave_one_pdb_out_stable": true,
      "persistent_close_contact": true
    },
    {
      "gene": "RPS18",
      "acc": "P62269",
      "pdb": "9p7w",
      "n_obs": 72,
      "n_entries": 70,
      "unique_pdb_entries": 70,
      "resname": "SER",
      "buried_pct": 89.1,
      "buried_median": 59.25,
      "fraction_observations_engaged": 0.7361111111111112,
      "pdb_collapsed_engagement_fraction": 0.7285714285714285,
      "fraction_observations_close": 0.25,
      "pdb_collapsed_close_fraction": 0.22857142857142856,
      "observation_burial_min": 1.4,
      "observation_burial_max": 89.1,
      "dN_min": 3.12,
      "dN_median": 5.44,
      "dN_at_max_burial": 4.15,
      "nt_acetyl": "N-acetylserine",
      "res2": "S",
      "res3": "L",
      "state_class": "intermittent engagement (25-<75%)",
      "pdb_collapsed_state_class": "intermittent engagement (25-<75%)",
      "chain_vs_pdb_class_concordant": true,
      "leave_one_pdb_out_stable": true,
      "persistent_close_contact": false
    },
    {
      "gene": "RPS27",
      "acc": "P42677",
      "pdb": "6fec",
      "n_obs": 63,
      "n_entries": 61,
      "unique_pdb_entries": 61,
      "resname": "PRO",
      "buried_pct": 99.7,
      "buried_median": 54.6,
      "fraction_observations_engaged": 0.9841269841269841,
      "pdb_collapsed_engagement_fraction": 0.9836065573770492,
      "fraction_observations_close": 0.9206349206349206,
      "pdb_collapsed_close_fraction": 0.9180327868852459,
      "observation_burial_min": 4.9,
      "observation_burial_max": 99.7,
      "dN_min": 2.88,
      "dN_median": 3.37,
      "dN_at_max_burial": 3.8,
      "nt_acetyl": null,
      "res2": "P",
      "res3": "L",
      "state_class": "persistent engagement (>=75%)",
      "pdb_collapsed_state_class": "persistent engagement (>=75%)",
      "chain_vs_pdb_class_concordant": true,
      "leave_one_pdb_out_stable": true,
      "persistent_close_contact": true
    },
    {
      "gene": "RPS29",
      "acc": "P62273",
      "pdb": "9kn0",
      "n_obs": 60,
      "n_entries": 58,
      "unique_pdb_entries": 58,
      "resname": "GLY",
      "buried_pct": 41.6,
      "buried_median": 0.0,
      "fraction_observations_engaged": 0.016666666666666666,
      "pdb_collapsed_engagement_fraction": 0.017241379310344827,
      "fraction_observations_close": 0.016666666666666666,
      "pdb_collapsed_close_fraction": 0.017241379310344827,
      "observation_burial_min": 0.0,
      "observation_burial_max": 41.6,
      "dN_min": 3.98,
      "dN_median": 8.965,
      "dN_at_max_burial": 3.98,
      "nt_acetyl": null,
      "res2": "G",
      "res3": "H",
      "state_class": "rare-state engagement (<25%)",
      "pdb_collapsed_state_class": "rare-state engagement (<25%)",
      "chain_vs_pdb_class_concordant": true,
      "leave_one_pdb_out_stable": true,
      "persistent_close_contact": false
    },
    {
      "gene": "RPS3",
      "acc": "P23396",
      "pdb": "9g8m",
      "n_obs": 119,
      "n_entries": 111,
      "unique_pdb_entries": 111,
      "resname": "ALA",
      "buried_pct": 58.2,
      "buried_median": 0.0,
      "fraction_observations_engaged": 0.008403361344537815,
      "pdb_collapsed_engagement_fraction": 0.009009009009009009,
      "fraction_observations_close": 0.008403361344537815,
      "pdb_collapsed_close_fraction": 0.009009009009009009,
      "observation_burial_min": 0.0,
      "observation_burial_max": 58.2,
      "dN_min": 4.85,
      "dN_median": 11.23,
      "dN_at_max_burial": 4.85,
      "nt_acetyl": "N-acetylalanine",
      "res2": "A",
      "res3": "V",
      "state_class": "rare-state engagement (<25%)",
      "pdb_collapsed_state_class": "rare-state engagement (<25%)",
      "chain_vs_pdb_class_concordant": true,
      "leave_one_pdb_out_stable": true,
      "persistent_close_contact": false
    },
    {
      "gene": "RPS4X",
      "acc": "P62701",
      "pdb": "4v6x",
      "n_obs": 51,
      "n_entries": 49,
      "unique_pdb_entries": 49,
      "resname": "ALA",
      "buried_pct": 25.9,
      "buried_median": 0.0,
      "fraction_observations_engaged": 0.0196078431372549,
      "pdb_collapsed_engagement_fraction": 0.02040816326530612,
      "fraction_observations_close": 0.0,
      "pdb_collapsed_close_fraction": 0.0,
      "observation_burial_min": 0.0,
      "observation_burial_max": 25.9,
      "dN_min": 5.12,
      "dN_median": 7.67,
      "dN_at_max_burial": 5.98,
      "nt_acetyl": null,
      "res2": "A",
      "res3": "R",
      "state_class": "rare-state engagement (<25%)",
      "pdb_collapsed_state_class": "rare-state engagement (<25%)",
      "chain_vs_pdb_class_concordant": true,
      "leave_one_pdb_out_stable": true,
      "persistent_close_contact": false
    },
    {
      "gene": "RPS9",
      "acc": "P46781",
      "pdb": "9b0p",
      "n_obs": 52,
      "n_entries": 50,
      "unique_pdb_entries": 50,
      "resname": "PRO",
      "buried_pct": 28.9,
      "buried_median": 25.65,
      "fraction_observations_engaged": 0.5961538461538461,
      "pdb_collapsed_engagement_fraction": 0.62,
      "fraction_observations_close": 0.9038461538461539,
      "pdb_collapsed_close_fraction": 0.9,
      "observation_burial_min": 8.9,
      "observation_burial_max": 28.9,
      "dN_min": 3.45,
      "dN_median": 3.945,
      "dN_at_max_burial": 3.8,
      "nt_acetyl": null,
      "res2": "P",
      "res3": "V",
      "state_class": "intermittent engagement (25-<75%)",
      "pdb_collapsed_state_class": "intermittent engagement (25-<75%)",
      "chain_vs_pdb_class_concordant": true,
      "leave_one_pdb_out_stable": true,
      "persistent_close_contact": false
    },
    {
      "gene": "RPSA",
      "acc": "P08865",
      "pdb": "28zv",
      "n_obs": 14,
      "n_entries": 14,
      "unique_pdb_entries": 14,
      "resname": "SER",
      "buried_pct": 99.1,
      "buried_median": 88.4,
      "fraction_observations_engaged": 1.0,
      "pdb_collapsed_engagement_fraction": 1.0,
      "fraction_observations_close": 0.8571428571428571,
      "pdb_collapsed_close_fraction": 0.8571428571428571,
      "observation_burial_min": 49.3,
      "observation_burial_max": 99.1,
      "dN_min": 2.83,
      "dN_median": 4.095000000000001,
      "dN_at_max_burial": 4.2,
      "nt_acetyl": "N-acetylserine",
      "res2": "S",
      "res3": "G",
      "state_class": "persistent engagement (>=75%)",
      "pdb_collapsed_state_class": "persistent engagement (>=75%)",
      "chain_vs_pdb_class_concordant": true,
      "leave_one_pdb_out_stable": true,
      "persistent_close_contact": true
    },
    {
      "gene": "SF3B4",
      "acc": "Q15427",
      "pdb": "9zed",
      "n_obs": 5,
      "n_entries": 5,
      "unique_pdb_entries": 5,
      "resname": "ALA",
      "buried_pct": 81.1,
      "buried_median": 74.2,
      "fraction_observations_engaged": 1.0,
      "pdb_collapsed_engagement_fraction": 1.0,
      "fraction_observations_close": 1.0,
      "pdb_collapsed_close_fraction": 1.0,
      "observation_burial_min": 71.1,
      "observation_burial_max": 81.1,
      "dN_min": 3.84,
      "dN_median": 4.05,
      "dN_at_max_burial": 4.05,
      "nt_acetyl": "N-acetylalanine",
      "res2": "A",
      "res3": "A",
      "state_class": "persistent engagement (>=75%)",
      "pdb_collapsed_state_class": "persistent engagement (>=75%)",
      "chain_vs_pdb_class_concordant": true,
      "leave_one_pdb_out_stable": true,
      "persistent_close_contact": true
    },
    {
      "gene": "SF3B5",
      "acc": "Q9BWJ5",
      "pdb": "8y7e",
      "n_obs": 9,
      "n_entries": 9,
      "unique_pdb_entries": 9,
      "resname": "THR",
      "buried_pct": 80.4,
      "buried_median": 51.1,
      "fraction_observations_engaged": 0.5555555555555556,
      "pdb_collapsed_engagement_fraction": 0.5555555555555556,
      "fraction_observations_close": 0.2222222222222222,
      "pdb_collapsed_close_fraction": 0.2222222222222222,
      "observation_burial_min": 0.0,
      "observation_burial_max": 80.4,
      "dN_min": 2.99,
      "dN_median": 5.08,
      "dN_at_max_burial": 5.32,
      "nt_acetyl": "N-acetylthreonine",
      "res2": "T",
      "res3": "D",
      "state_class": "intermittent engagement (25-<75%)",
      "pdb_collapsed_state_class": "intermittent engagement (25-<75%)",
      "chain_vs_pdb_class_concordant": true,
      "leave_one_pdb_out_stable": true,
      "persistent_close_contact": false
    },
    {
      "gene": "SNRNP70",
      "acc": "P08621",
      "pdb": "4pjo",
      "n_obs": 2,
      "n_entries": 1,
      "unique_pdb_entries": 1,
      "resname": "THR",
      "buried_pct": 85.7,
      "buried_median": 83.55000000000001,
      "fraction_observations_engaged": 1.0,
      "pdb_collapsed_engagement_fraction": 1.0,
      "fraction_observations_close": 1.0,
      "pdb_collapsed_close_fraction": 1.0,
      "observation_burial_min": 81.4,
      "observation_burial_max": 85.7,
      "dN_min": 4.03,
      "dN_median": 4.050000000000001,
      "dN_at_max_burial": 4.07,
      "nt_acetyl": "N-acetylthreonine",
      "res2": "T",
      "res3": "Q",
      "state_class": "persistent engagement (>=75%)",
      "pdb_collapsed_state_class": "persistent engagement (>=75%)",
      "chain_vs_pdb_class_concordant": true,
      "leave_one_pdb_out_stable": null,
      "persistent_close_contact": true
    },
    {
      "gene": "SNRPD3",
      "acc": "P62318",
      "pdb": "4pjo",
      "n_obs": 13,
      "n_entries": 12,
      "unique_pdb_entries": 12,
      "resname": "SER",
      "buried_pct": 62.8,
      "buried_median": 12.4,
      "fraction_observations_engaged": 0.3076923076923077,
      "pdb_collapsed_engagement_fraction": 0.3333333333333333,
      "fraction_observations_close": 0.07692307692307693,
      "pdb_collapsed_close_fraction": 0.08333333333333333,
      "observation_burial_min": 0.0,
      "observation_burial_max": 62.8,
      "dN_min": 4.04,
      "dN_median": 6.91,
      "dN_at_max_burial": 4.04,
      "nt_acetyl": "N-acetylserine",
      "res2": "S",
      "res3": "I",
      "state_class": "intermittent engagement (25-<75%)",
      "pdb_collapsed_state_class": "intermittent engagement (25-<75%)",
      "chain_vs_pdb_class_concordant": true,
      "leave_one_pdb_out_stable": true,
      "persistent_close_contact": false
    },
    {
      "gene": "SNRPF",
      "acc": "P62306",
      "pdb": "9s2e",
      "n_obs": 2,
      "n_entries": 2,
      "unique_pdb_entries": 2,
      "resname": "SER",
      "buried_pct": 55.7,
      "buried_median": 50.85,
      "fraction_observations_engaged": 1.0,
      "pdb_collapsed_engagement_fraction": 1.0,
      "fraction_observations_close": 1.0,
      "pdb_collapsed_close_fraction": 1.0,
      "observation_burial_min": 46.0,
      "observation_burial_max": 55.7,
      "dN_min": 4.52,
      "dN_median": 4.654999999999999,
      "dN_at_max_burial": 4.79,
      "nt_acetyl": "N-acetylserine",
      "res2": "S",
      "res3": "L",
      "state_class": "persistent engagement (>=75%)",
      "pdb_collapsed_state_class": "persistent engagement (>=75%)",
      "chain_vs_pdb_class_concordant": true,
      "leave_one_pdb_out_stable": true,
      "persistent_close_contact": true
    }
  ],
  "all_candidate_robustness": [
    {
      "gene": "ACAP1",
      "acc": "Q15027",
      "pdb": "4nsw",
      "n_obs": 118,
      "n_entries": 4,
      "unique_pdb_entries": 4,
      "resname": "MET",
      "buried_pct": 34.1,
      "buried_median": 0.0,
      "fraction_observations_engaged": 0.00847457627118644,
      "pdb_collapsed_engagement_fraction": 0.0,
      "fraction_observations_close": 0.0,
      "pdb_collapsed_close_fraction": 0.0,
      "observation_burial_min": 0.0,
      "observation_burial_max": 34.1,
      "dN_min": 5.46,
      "dN_median": 6.345,
      "dN_at_max_burial": 7.04,
      "nt_acetyl": null,
      "res2": "T",
      "res3": "V",
      "state_class": "rare-state engagement (<25%)",
      "pdb_collapsed_state_class": "rare-state engagement (<25%)",
      "chain_vs_pdb_class_concordant": true,
      "leave_one_pdb_out_stable": true,
      "persistent_close_contact": false
    },
    {
      "gene": "ACTL6A",
      "acc": "O96019",
      "pdb": "9uxc",
      "n_obs": 3,
      "n_entries": 3,
      "unique_pdb_entries": 3,
      "resname": "SER",
      "buried_pct": 86.1,
      "buried_median": 64.9,
      "fraction_observations_engaged": 1.0,
      "pdb_collapsed_engagement_fraction": 1.0,
      "fraction_observations_close": 0.3333333333333333,
      "pdb_collapsed_close_fraction": 0.3333333333333333,
      "observation_burial_min": 60.1,
      "observation_burial_max": 86.1,
      "dN_min": 4.61,
      "dN_median": 5.04,
      "dN_at_max_burial": 5.2,
      "nt_acetyl": "N-acetylserine",
      "res2": "S",
      "res3": "G",
      "state_class": "persistent engagement (>=75%)",
      "pdb_collapsed_state_class": "persistent engagement (>=75%)",
      "chain_vs_pdb_class_concordant": true,
      "leave_one_pdb_out_stable": true,
      "persistent_close_contact": false
    },
    {
      "gene": "AIMP2",
      "acc": "Q13155",
      "pdb": "9dpl",
      "n_obs": 2,
      "n_entries": 1,
      "unique_pdb_entries": 1,
      "resname": "MET",
      "buried_pct": 57.1,
      "buried_median": 51.45,
      "fraction_observations_engaged": 1.0,
      "pdb_collapsed_engagement_fraction": 1.0,
      "fraction_observations_close": 1.0,
      "pdb_collapsed_close_fraction": 1.0,
      "observation_burial_min": 45.8,
      "observation_burial_max": 57.1,
      "dN_min": 3.59,
      "dN_median": 3.76,
      "dN_at_max_burial": 3.59,
      "nt_acetyl": null,
      "res2": "P",
      "res3": "M",
      "state_class": "persistent engagement (>=75%)",
      "pdb_collapsed_state_class": "persistent engagement (>=75%)",
      "chain_vs_pdb_class_concordant": true,
      "leave_one_pdb_out_stable": null,
      "persistent_close_contact": true
    },
    {
      "gene": "AKR1B1",
      "acc": "P15121",
      "pdb": "1ef3",
      "n_obs": 10,
      "n_entries": 5,
      "unique_pdb_entries": 5,
      "resname": "ALA",
      "buried_pct": 26.6,
      "buried_median": 0.0,
      "fraction_observations_engaged": 0.1,
      "pdb_collapsed_engagement_fraction": 0.0,
      "fraction_observations_close": 0.1,
      "pdb_collapsed_close_fraction": 0.0,
      "observation_burial_min": 0.0,
      "observation_burial_max": 26.6,
      "dN_min": 4.38,
      "dN_median": 28.975,
      "dN_at_max_burial": 4.38,
      "nt_acetyl": "N-acetylalanine",
      "res2": "A",
      "res3": "S",
      "state_class": "rare-state engagement (<25%)",
      "pdb_collapsed_state_class": "rare-state engagement (<25%)",
      "chain_vs_pdb_class_concordant": true,
      "leave_one_pdb_out_stable": true,
      "persistent_close_contact": false
    },
    {
      "gene": "ALDOA",
      "acc": "P04075",
      "pdb": "5ky6",
      "n_obs": 4,
      "n_entries": 1,
      "unique_pdb_entries": 1,
      "resname": "PRO",
      "buried_pct": 75.8,
      "buried_median": 74.65,
      "fraction_observations_engaged": 1.0,
      "pdb_collapsed_engagement_fraction": 1.0,
      "fraction_observations_close": 1.0,
      "pdb_collapsed_close_fraction": 1.0,
      "observation_burial_min": 73.7,
      "observation_burial_max": 75.8,
      "dN_min": 3.53,
      "dN_median": 3.58,
      "dN_at_max_burial": 3.7,
      "nt_acetyl": null,
      "res2": "P",
      "res3": "Y",
      "state_class": "persistent engagement (>=75%)",
      "pdb_collapsed_state_class": "persistent engagement (>=75%)",
      "chain_vs_pdb_class_concordant": true,
      "leave_one_pdb_out_stable": null,
      "persistent_close_contact": true
    },
    {
      "gene": "ALDOB",
      "acc": "P05062",
      "pdb": "1qo5",
      "n_obs": 16,
      "n_entries": 1,
      "unique_pdb_entries": 1,
      "resname": "ALA",
      "buried_pct": 98.3,
      "buried_median": 84.75,
      "fraction_observations_engaged": 1.0,
      "pdb_collapsed_engagement_fraction": 1.0,
      "fraction_observations_close": 1.0,
      "pdb_collapsed_close_fraction": 1.0,
      "observation_burial_min": 69.7,
      "observation_burial_max": 98.3,
      "dN_min": 2.1,
      "dN_median": 3.005,
      "dN_at_max_burial": 2.39,
      "nt_acetyl": "N-acetylalanine",
      "res2": "A",
      "res3": "H",
      "state_class": "persistent engagement (>=75%)",
      "pdb_collapsed_state_class": "persistent engagement (>=75%)",
      "chain_vs_pdb_class_concordant": true,
      "leave_one_pdb_out_stable": null,
      "persistent_close_contact": true
    },
    {
      "gene": "ANXA2",
      "acc": "P07355",
      "pdb": "4drw",
      "n_obs": 8,
      "n_entries": 4,
      "unique_pdb_entries": 4,
      "resname": "SER",
      "buried_pct": 64.7,
      "buried_median": 38.05,
      "fraction_observations_engaged": 0.75,
      "pdb_collapsed_engagement_fraction": 0.75,
      "fraction_observations_close": 0.625,
      "pdb_collapsed_close_fraction": 0.5,
      "observation_burial_min": 3.4,
      "observation_burial_max": 64.7,
      "dN_min": 2.83,
      "dN_median": 4.005,
      "dN_at_max_burial": 3.43,
      "nt_acetyl": "N-acetylserine",
      "res2": "S",
      "res3": "T",
      "state_class": "persistent engagement (>=75%)",
      "pdb_collapsed_state_class": "persistent engagement (>=75%)",
      "chain_vs_pdb_class_concordant": true,
      "leave_one_pdb_out_stable": false,
      "persistent_close_contact": false
    },
    {
      "gene": "ANXA5",
      "acc": "P08758",
      "pdb": "1anw",
      "n_obs": 2,
      "n_entries": 1,
      "unique_pdb_entries": 1,
      "resname": "ALA",
      "buried_pct": 30.4,
      "buried_median": 20.1,
      "fraction_observations_engaged": 0.5,
      "pdb_collapsed_engagement_fraction": 0.0,
      "fraction_observations_close": 0.5,
      "pdb_collapsed_close_fraction": 1.0,
      "observation_burial_min": 9.8,
      "observation_burial_max": 30.4,
      "dN_min": 3.59,
      "dN_median": 4.37,
      "dN_at_max_burial": 3.59,
      "nt_acetyl": "N-acetylalanine",
      "res2": "A",
      "res3": "Q",
      "state_class": "intermittent engagement (25-<75%)",
      "pdb_collapsed_state_class": "rare-state engagement (<25%)",
      "chain_vs_pdb_class_concordant": false,
      "leave_one_pdb_out_stable": null,
      "persistent_close_contact": false
    },
    {
      "gene": "AP5S1",
      "acc": "Q9NUS5",
      "pdb": "8yah",
      "n_obs": 2,
      "n_entries": 2,
      "unique_pdb_entries": 2,
      "resname": "MET",
      "buried_pct": 69.0,
      "buried_median": 68.95,
      "fraction_observations_engaged": 1.0,
      "pdb_collapsed_engagement_fraction": 1.0,
      "fraction_observations_close": 1.0,
      "pdb_collapsed_close_fraction": 1.0,
      "observation_burial_min": 68.9,
      "observation_burial_max": 69.0,
      "dN_min": 3.89,
      "dN_median": 3.89,
      "dN_at_max_burial": 3.89,
      "nt_acetyl": null,
      "res2": "V",
      "res3": "H",
      "state_class": "persistent engagement (>=75%)",
      "pdb_collapsed_state_class": "persistent engagement (>=75%)",
      "chain_vs_pdb_class_concordant": true,
      "leave_one_pdb_out_stable": true,
      "persistent_close_contact": true
    },
    {
      "gene": "APLF",
      "acc": "Q8IW19",
      "pdb": "5e50",
      "n_obs": 4,
      "n_entries": 2,
      "unique_pdb_entries": 2,
      "resname": "MET",
      "buried_pct": 43.4,
      "buried_median": 21.4,
      "fraction_observations_engaged": 0.5,
      "pdb_collapsed_engagement_fraction": 0.5,
      "fraction_observations_close": 0.5,
      "pdb_collapsed_close_fraction": 0.5,
      "observation_burial_min": 0.0,
      "observation_burial_max": 43.4,
      "dN_min": 4.0,
      "dN_median": 6.42,
      "dN_at_max_burial": 4.16,
      "nt_acetyl": null,
      "res2": "S",
      "res3": "G",
      "state_class": "intermittent engagement (25-<75%)",
      "pdb_collapsed_state_class": "intermittent engagement (25-<75%)",
      "chain_vs_pdb_class_concordant": true,
      "leave_one_pdb_out_stable": false,
      "persistent_close_contact": false
    },
    {
      "gene": "APRT",
      "acc": "P07741",
      "pdb": "6fci",
      "n_obs": 5,
      "n_entries": 3,
      "unique_pdb_entries": 3,
      "resname": "ALA",
      "buried_pct": 26.1,
      "buried_median": 0.0,
      "fraction_observations_engaged": 0.4,
      "pdb_collapsed_engagement_fraction": 0.0,
      "fraction_observations_close": 0.2,
      "pdb_collapsed_close_fraction": 0.0,
      "observation_burial_min": 0.0,
      "observation_burial_max": 26.1,
      "dN_min": 2.61,
      "dN_median": 21.88,
      "dN_at_max_burial": 2.61,
      "nt_acetyl": "N-acetylalanine",
      "res2": "A",
      "res3": "D",
      "state_class": "intermittent engagement (25-<75%)",
      "pdb_collapsed_state_class": "rare-state engagement (<25%)",
      "chain_vs_pdb_class_concordant": false,
      "leave_one_pdb_out_stable": true,
      "persistent_close_contact": false
    },
    {
      "gene": "ARF1",
      "acc": "P84077",
      "pdb": "9qlq",
      "n_obs": 79,
      "n_entries": 16,
      "unique_pdb_entries": 16,
      "resname": "GLY",
      "buried_pct": 83.0,
      "buried_median": 0.0,
      "fraction_observations_engaged": 0.0379746835443038,
      "pdb_collapsed_engagement_fraction": 0.1875,
      "fraction_observations_close": 0.0379746835443038,
      "pdb_collapsed_close_fraction": 0.1875,
      "observation_burial_min": 0.0,
      "observation_burial_max": 83.0,
      "dN_min": 2.8,
      "dN_median": 19.88,
      "dN_at_max_burial": 2.8,
      "nt_acetyl": "N-acetylglycine",
      "res2": "G",
      "res3": "N",
      "state_class": "rare-state engagement (<25%)",
      "pdb_collapsed_state_class": "rare-state engagement (<25%)",
      "chain_vs_pdb_class_concordant": true,
      "leave_one_pdb_out_stable": true,
      "persistent_close_contact": false
    },
    {
      "gene": "ARF6",
      "acc": "P62330",
      "pdb": "6pav",
      "n_obs": 2,
      "n_entries": 2,
      "unique_pdb_entries": 2,
      "resname": "GLY",
      "buried_pct": 98.8,
      "buried_median": 95.85,
      "fraction_observations_engaged": 1.0,
      "pdb_collapsed_engagement_fraction": 1.0,
      "fraction_observations_close": 0.5,
      "pdb_collapsed_close_fraction": 0.5,
      "observation_burial_min": 92.9,
      "observation_burial_max": 98.8,
      "dN_min": 2.99,
      "dN_median": 2.99,
      "dN_at_max_burial": null,
      "nt_acetyl": null,
      "res2": "G",
      "res3": "K",
      "state_class": "persistent engagement (>=75%)",
      "pdb_collapsed_state_class": "persistent engagement (>=75%)",
      "chain_vs_pdb_class_concordant": true,
      "leave_one_pdb_out_stable": true,
      "persistent_close_contact": false
    },
    {
      "gene": "ARL2",
      "acc": "P36404",
      "pdb": "9m1k",
      "n_obs": 6,
      "n_entries": 6,
      "unique_pdb_entries": 6,
      "resname": "GLY",
      "buried_pct": 96.7,
      "buried_median": 90.4,
      "fraction_observations_engaged": 1.0,
      "pdb_collapsed_engagement_fraction": 1.0,
      "fraction_observations_close": 0.8333333333333334,
      "pdb_collapsed_close_fraction": 0.8333333333333334,
      "observation_burial_min": 61.0,
      "observation_burial_max": 96.7,
      "dN_min": 2.85,
      "dN_median": 3.835,
      "dN_at_max_burial": 3.63,
      "nt_acetyl": null,
      "res2": "G",
      "res3": "L",
      "state_class": "persistent engagement (>=75%)",
      "pdb_collapsed_state_class": "persistent engagement (>=75%)",
      "chain_vs_pdb_class_concordant": true,
      "leave_one_pdb_out_stable": true,
      "persistent_close_contact": true
    },
    {
      "gene": "ASCC3",
      "acc": "Q8N3C0",
      "pdb": "6yxq",
      "n_obs": 1,
      "n_entries": 1,
      "unique_pdb_entries": 1,
      "resname": "MET",
      "buried_pct": 52.1,
      "buried_median": 52.1,
      "fraction_observations_engaged": 1.0,
      "pdb_collapsed_engagement_fraction": 1.0,
      "fraction_observations_close": 1.0,
      "pdb_collapsed_close_fraction": 1.0,
      "observation_burial_min": 52.1,
      "observation_burial_max": 52.1,
      "dN_min": 4.28,
      "dN_median": 4.28,
      "dN_at_max_burial": 4.28,
      "nt_acetyl": null,
      "res2": "A",
      "res3": "L",
      "state_class": "persistent engagement (>=75%)",
      "pdb_collapsed_state_class": "persistent engagement (>=75%)",
      "chain_vs_pdb_class_concordant": true,
      "leave_one_pdb_out_stable": null,
      "persistent_close_contact": true
    },
    {
      "gene": "ASF1A",
      "acc": "Q9Y294",
      "pdb": "8cj1",
      "n_obs": 37,
      "n_entries": 15,
      "unique_pdb_entries": 15,
      "resname": "MET",
      "buried_pct": 48.1,
      "buried_median": 0.0,
      "fraction_observations_engaged": 0.16216216216216217,
      "pdb_collapsed_engagement_fraction": 0.06666666666666667,
      "fraction_observations_close": 0.21621621621621623,
      "pdb_collapsed_close_fraction": 0.06666666666666667,
      "observation_burial_min": 0.0,
      "observation_burial_max": 48.1,
      "dN_min": 2.8,
      "dN_median": 8.42,
      "dN_at_max_burial": 2.89,
      "nt_acetyl": null,
      "res2": "A",
      "res3": "K",
      "state_class": "rare-state engagement (<25%)",
      "pdb_collapsed_state_class": "rare-state engagement (<25%)",
      "chain_vs_pdb_class_concordant": true,
      "leave_one_pdb_out_stable": true,
      "persistent_close_contact": false
    },
    {
      "gene": "ASF1B",
      "acc": "Q9NVP2",
      "pdb": "7v1m",
      "n_obs": 4,
      "n_entries": 4,
      "unique_pdb_entries": 4,
      "resname": "MET",
      "buried_pct": 32.3,
      "buried_median": 0.0,
      "fraction_observations_engaged": 0.25,
      "pdb_collapsed_engagement_fraction": 0.25,
      "fraction_observations_close": 0.0,
      "pdb_collapsed_close_fraction": 0.0,
      "observation_burial_min": 0.0,
      "observation_burial_max": 32.3,
      "dN_min": 5.91,
      "dN_median": 9.79,
      "dN_at_max_burial": 5.91,
      "nt_acetyl": null,
      "res2": "A",
      "res3": "K",
      "state_class": "intermittent engagement (25-<75%)",
      "pdb_collapsed_state_class": "intermittent engagement (25-<75%)",
      "chain_vs_pdb_class_concordant": true,
      "leave_one_pdb_out_stable": false,
      "persistent_close_contact": false
    },
    {
      "gene": "BANF1",
      "acc": "O75531",
      "pdb": "7z21",
      "n_obs": 31,
      "n_entries": 23,
      "unique_pdb_entries": 23,
      "resname": "THR",
      "buried_pct": 54.3,
      "buried_median": 0.0,
      "fraction_observations_engaged": 0.06451612903225806,
      "pdb_collapsed_engagement_fraction": 0.043478260869565216,
      "fraction_observations_close": 0.06451612903225806,
      "pdb_collapsed_close_fraction": 0.043478260869565216,
      "observation_burial_min": 0.0,
      "observation_burial_max": 54.3,
      "dN_min": 2.93,
      "dN_median": 23.42,
      "dN_at_max_burial": 2.93,
      "nt_acetyl": "N-acetylthreonine",
      "res2": "T",
      "res3": "T",
      "state_class": "rare-state engagement (<25%)",
      "pdb_collapsed_state_class": "rare-state engagement (<25%)",
      "chain_vs_pdb_class_concordant": true,
      "leave_one_pdb_out_stable": true,
      "persistent_close_contact": false
    },
    {
      "gene": "BBOX1",
      "acc": "O75936",
      "pdb": "4c8r",
      "n_obs": 6,
      "n_entries": 1,
      "unique_pdb_entries": 1,
      "resname": "MET",
      "buried_pct": 61.4,
      "buried_median": 0.0,
      "fraction_observations_engaged": 0.3333333333333333,
      "pdb_collapsed_engagement_fraction": 0.0,
      "fraction_observations_close": 0.3333333333333333,
      "pdb_collapsed_close_fraction": 0.0,
      "observation_burial_min": 0.0,
      "observation_burial_max": 61.4,
      "dN_min": 3.41,
      "dN_median": 20.285,
      "dN_at_max_burial": 3.41,
      "nt_acetyl": null,
      "res2": "A",
      "res3": "C",
      "state_class": "intermittent engagement (25-<75%)",
      "pdb_collapsed_state_class": "rare-state engagement (<25%)",
      "chain_vs_pdb_class_concordant": false,
      "leave_one_pdb_out_stable": null,
      "persistent_close_contact": false
    },
    {
      "gene": "BCL2L1",
      "acc": "Q07817",
      "pdb": "4tuh",
      "n_obs": 94,
      "n_entries": 45,
      "unique_pdb_entries": 45,
      "resname": "MET",
      "buried_pct": 79.3,
      "buried_median": 24.25,
      "fraction_observations_engaged": 0.4787234042553192,
      "pdb_collapsed_engagement_fraction": 0.28888888888888886,
      "fraction_observations_close": 0.19148936170212766,
      "pdb_collapsed_close_fraction": 0.08888888888888889,
      "observation_burial_min": 0.0,
      "observation_burial_max": 79.3,
      "dN_min": 3.15,
      "dN_median": 6.415,
      "dN_at_max_burial": 3.15,
      "nt_acetyl": null,
      "res2": "S",
      "res3": "Q",
      "state_class": "intermittent engagement (25-<75%)",
      "pdb_collapsed_state_class": "intermittent engagement (25-<75%)",
      "chain_vs_pdb_class_concordant": true,
      "leave_one_pdb_out_stable": true,
      "persistent_close_contact": false
    },
    {
      "gene": "BCR",
      "acc": "P11274",
      "pdb": "1k1f",
      "n_obs": 6,
      "n_entries": 1,
      "unique_pdb_entries": 1,
      "resname": "MSE",
      "buried_pct": 94.7,
      "buried_median": 65.65,
      "fraction_observations_engaged": 0.8333333333333334,
      "pdb_collapsed_engagement_fraction": 1.0,
      "fraction_observations_close": 0.6666666666666666,
      "pdb_collapsed_close_fraction": 1.0,
      "observation_burial_min": 7.9,
      "observation_burial_max": 94.7,
      "dN_min": 2.36,
      "dN_median": 4.324999999999999,
      "dN_at_max_burial": 2.36,
      "nt_acetyl": "N-acetylmethionine",
      "res2": "V",
      "res3": "D",
      "state_class": "persistent engagement (>=75%)",
      "pdb_collapsed_state_class": "persistent engagement (>=75%)",
      "chain_vs_pdb_class_concordant": true,
      "leave_one_pdb_out_stable": null,
      "persistent_close_contact": false
    },
    {
      "gene": "BTK",
      "acc": "Q06187",
      "pdb": "2z0p",
      "n_obs": 142,
      "n_entries": 39,
      "unique_pdb_entries": 39,
      "resname": "ALA",
      "buried_pct": 63.8,
      "buried_median": 0.0,
      "fraction_observations_engaged": 0.07746478873239436,
      "pdb_collapsed_engagement_fraction": 0.02564102564102564,
      "fraction_observations_close": 0.176056338028169,
      "pdb_collapsed_close_fraction": 0.07692307692307693,
      "observation_burial_min": 0.0,
      "observation_burial_max": 63.8,
      "dN_min": 2.8,
      "dN_median": 10.87,
      "dN_at_max_burial": 3.77,
      "nt_acetyl": "N-acetylalanine",
      "res2": "A",
      "res3": "A",
      "state_class": "rare-state engagement (<25%)",
      "pdb_collapsed_state_class": "rare-state engagement (<25%)",
      "chain_vs_pdb_class_concordant": true,
      "leave_one_pdb_out_stable": true,
      "persistent_close_contact": false
    },
    {
      "gene": "BUD31",
      "acc": "P41223",
      "pdb": "8c6j",
      "n_obs": 22,
      "n_entries": 22,
      "unique_pdb_entries": 22,
      "resname": "MET",
      "buried_pct": 50.3,
      "buried_median": 16.2,
      "fraction_observations_engaged": 0.13636363636363635,
      "pdb_collapsed_engagement_fraction": 0.13636363636363635,
      "fraction_observations_close": 0.7727272727272727,
      "pdb_collapsed_close_fraction": 0.7727272727272727,
      "observation_burial_min": 3.0,
      "observation_burial_max": 50.3,
      "dN_min": 2.19,
      "dN_median": 3.26,
      "dN_at_max_burial": 3.39,
      "nt_acetyl": null,
      "res2": "P",
      "res3": "K",
      "state_class": "rare-state engagement (<25%)",
      "pdb_collapsed_state_class": "rare-state engagement (<25%)",
      "chain_vs_pdb_class_concordant": true,
      "leave_one_pdb_out_stable": true,
      "persistent_close_contact": false
    },
    {
      "gene": "CALM1",
      "acc": "P0DP23",
      "pdb": "8duj",
      "n_obs": 102,
      "n_entries": 48,
      "unique_pdb_entries": 48,
      "resname": "ALA",
      "buried_pct": 77.8,
      "buried_median": 45.0,
      "fraction_observations_engaged": 0.6274509803921569,
      "pdb_collapsed_engagement_fraction": 0.3541666666666667,
      "fraction_observations_close": 0.6176470588235294,
      "pdb_collapsed_close_fraction": 0.3333333333333333,
      "observation_burial_min": 0.0,
      "observation_burial_max": 77.8,
      "dN_min": 2.63,
      "dN_median": 3.865,
      "dN_at_max_burial": 3.69,
      "nt_acetyl": "N-acetylalanine",
      "res2": "A",
      "res3": "D",
      "state_class": "intermittent engagement (25-<75%)",
      "pdb_collapsed_state_class": "intermittent engagement (25-<75%)",
      "chain_vs_pdb_class_concordant": true,
      "leave_one_pdb_out_stable": true,
      "persistent_close_contact": false
    },
    {
      "gene": "CCNB1",
      "acc": "P14635",
      "pdb": "9fh9",
      "n_obs": 2,
      "n_entries": 1,
      "unique_pdb_entries": 1,
      "resname": "MET",
      "buried_pct": 56.6,
      "buried_median": 54.90000000000001,
      "fraction_observations_engaged": 1.0,
      "pdb_collapsed_engagement_fraction": 1.0,
      "fraction_observations_close": 0.5,
      "pdb_collapsed_close_fraction": 1.0,
      "observation_burial_min": 53.2,
      "observation_burial_max": 56.6,
      "dN_min": 4.55,
      "dN_median": 4.824999999999999,
      "dN_at_max_burial": 5.1,
      "nt_acetyl": null,
      "res2": "A",
      "res3": "L",
      "state_class": "persistent engagement (>=75%)",
      "pdb_collapsed_state_class": "persistent engagement (>=75%)",
      "chain_vs_pdb_class_concordant": true,
      "leave_one_pdb_out_stable": null,
      "persistent_close_contact": false
    },
    {
      "gene": "CCNC",
      "acc": "P24863",
      "pdb": "4f7s",
      "n_obs": 34,
      "n_entries": 34,
      "unique_pdb_entries": 34,
      "resname": "MET",
      "buried_pct": 100.0,
      "buried_median": 99.75,
      "fraction_observations_engaged": 1.0,
      "pdb_collapsed_engagement_fraction": 1.0,
      "fraction_observations_close": 1.0,
      "pdb_collapsed_close_fraction": 1.0,
      "observation_burial_min": 62.0,
      "observation_burial_max": 100.0,
      "dN_min": 2.61,
      "dN_median": 2.795,
      "dN_at_max_burial": 2.75,
      "nt_acetyl": null,
      "res2": "A",
      "res3": "G",
      "state_class": "persistent engagement (>=75%)",
      "pdb_collapsed_state_class": "persistent engagement (>=75%)",
      "chain_vs_pdb_class_concordant": true,
      "leave_one_pdb_out_stable": true,
      "persistent_close_contact": true
    },
    {
      "gene": "CCT2",
      "acc": "P78371",
      "pdb": "7nvn",
      "n_obs": 38,
      "n_entries": 20,
      "unique_pdb_entries": 20,
      "resname": "ALA",
      "buried_pct": 86.1,
      "buried_median": 68.65,
      "fraction_observations_engaged": 1.0,
      "pdb_collapsed_engagement_fraction": 1.0,
      "fraction_observations_close": 1.0,
      "pdb_collapsed_close_fraction": 1.0,
      "observation_burial_min": 47.2,
      "observation_burial_max": 86.1,
      "dN_min": 3.06,
      "dN_median": 3.41,
      "dN_at_max_burial": 3.9,
      "nt_acetyl": "N-acetylalanine",
      "res2": "A",
      "res3": "S",
      "state_class": "persistent engagement (>=75%)",
      "pdb_collapsed_state_class": "persistent engagement (>=75%)",
      "chain_vs_pdb_class_concordant": true,
      "leave_one_pdb_out_stable": true,
      "persistent_close_contact": true
    },
    {
      "gene": "CCT5",
      "acc": "P48643",
      "pdb": "8she",
      "n_obs": 34,
      "n_entries": 18,
      "unique_pdb_entries": 18,
      "resname": "ALA",
      "buried_pct": 75.8,
      "buried_median": 40.45,
      "fraction_observations_engaged": 0.9411764705882353,
      "pdb_collapsed_engagement_fraction": 0.9444444444444444,
      "fraction_observations_close": 0.9705882352941176,
      "pdb_collapsed_close_fraction": 1.0,
      "observation_burial_min": 0.0,
      "observation_burial_max": 75.8,
      "dN_min": 2.33,
      "dN_median": 3.035,
      "dN_at_max_burial": 3.75,
      "nt_acetyl": "N-acetylalanine",
      "res2": "A",
      "res3": "S",
      "state_class": "persistent engagement (>=75%)",
      "pdb_collapsed_state_class": "persistent engagement (>=75%)",
      "chain_vs_pdb_class_concordant": true,
      "leave_one_pdb_out_stable": true,
      "persistent_close_contact": true
    },
    {
      "gene": "CCT6A",
      "acc": "P40227",
      "pdb": "8sht",
      "n_obs": 33,
      "n_entries": 33,
      "unique_pdb_entries": 33,
      "resname": "ALA",
      "buried_pct": 83.0,
      "buried_median": 38.2,
      "fraction_observations_engaged": 0.6666666666666666,
      "pdb_collapsed_engagement_fraction": 0.6666666666666666,
      "fraction_observations_close": 0.8484848484848485,
      "pdb_collapsed_close_fraction": 0.8484848484848485,
      "observation_burial_min": 0.0,
      "observation_burial_max": 83.0,
      "dN_min": 3.51,
      "dN_median": 4.67,
      "dN_at_max_burial": 3.61,
      "nt_acetyl": "N-acetylalanine",
      "res2": "A",
      "res3": "A",
      "state_class": "intermittent engagement (25-<75%)",
      "pdb_collapsed_state_class": "intermittent engagement (25-<75%)",
      "chain_vs_pdb_class_concordant": true,
      "leave_one_pdb_out_stable": true,
      "persistent_close_contact": false
    },
    {
      "gene": "CCT8",
      "acc": "P50990",
      "pdb": "8shp",
      "n_obs": 35,
      "n_entries": 18,
      "unique_pdb_entries": 18,
      "resname": "ALA",
      "buried_pct": 96.4,
      "buried_median": 92.9,
      "fraction_observations_engaged": 0.9714285714285714,
      "pdb_collapsed_engagement_fraction": 0.9444444444444444,
      "fraction_observations_close": 0.9714285714285714,
      "pdb_collapsed_close_fraction": 0.9444444444444444,
      "observation_burial_min": 0.0,
      "observation_burial_max": 96.4,
      "dN_min": 2.21,
      "dN_median": 3.4,
      "dN_at_max_burial": 2.21,
      "nt_acetyl": "N-acetylalanine",
      "res2": "A",
      "res3": "L",
      "state_class": "persistent engagement (>=75%)",
      "pdb_collapsed_state_class": "persistent engagement (>=75%)",
      "chain_vs_pdb_class_concordant": true,
      "leave_one_pdb_out_stable": true,
      "persistent_close_contact": true
    },
    {
      "gene": "CD2AP",
      "acc": "Q9Y5K6",
      "pdb": "4wci",
      "n_obs": 4,
      "n_entries": 2,
      "unique_pdb_entries": 2,
      "resname": "MET",
      "buried_pct": 58.7,
      "buried_median": 54.7,
      "fraction_observations_engaged": 0.75,
      "pdb_collapsed_engagement_fraction": 0.5,
      "fraction_observations_close": 0.0,
      "pdb_collapsed_close_fraction": 0.0,
      "observation_burial_min": 0.0,
      "observation_burial_max": 58.7,
      "dN_min": 6.54,
      "dN_median": 6.73,
      "dN_at_max_burial": 6.58,
      "nt_acetyl": null,
      "res2": "V",
      "res3": "D",
      "state_class": "persistent engagement (>=75%)",
      "pdb_collapsed_state_class": "intermittent engagement (25-<75%)",
      "chain_vs_pdb_class_concordant": false,
      "leave_one_pdb_out_stable": false,
      "persistent_close_contact": false
    },
    {
      "gene": "CDC37",
      "acc": "Q16543",
      "pdb": "7zr0",
      "n_obs": 2,
      "n_entries": 2,
      "unique_pdb_entries": 2,
      "resname": "VAL",
      "buried_pct": 83.8,
      "buried_median": 81.9,
      "fraction_observations_engaged": 1.0,
      "pdb_collapsed_engagement_fraction": 1.0,
      "fraction_observations_close": 0.5,
      "pdb_collapsed_close_fraction": 0.5,
      "observation_burial_min": 80.0,
      "observation_burial_max": 83.8,
      "dN_min": 4.71,
      "dN_median": 4.95,
      "dN_at_max_burial": 4.71,
      "nt_acetyl": "N-acetylvaline",
      "res2": "V",
      "res3": "D",
      "state_class": "persistent engagement (>=75%)",
      "pdb_collapsed_state_class": "persistent engagement (>=75%)",
      "chain_vs_pdb_class_concordant": true,
      "leave_one_pdb_out_stable": true,
      "persistent_close_contact": false
    },
    {
      "gene": "CENPB",
      "acc": "P07199",
      "pdb": "6kdr",
      "n_obs": 2,
      "n_entries": 1,
      "unique_pdb_entries": 1,
      "resname": "GLY",
      "buried_pct": 77.7,
      "buried_median": 76.15,
      "fraction_observations_engaged": 1.0,
      "pdb_collapsed_engagement_fraction": 1.0,
      "fraction_observations_close": 1.0,
      "pdb_collapsed_close_fraction": 1.0,
      "observation_burial_min": 74.6,
      "observation_burial_max": 77.7,
      "dN_min": 3.73,
      "dN_median": 3.85,
      "dN_at_max_burial": 3.97,
      "nt_acetyl": null,
      "res2": "G",
      "res3": "P",
      "state_class": "persistent engagement (>=75%)",
      "pdb_collapsed_state_class": "persistent engagement (>=75%)",
      "chain_vs_pdb_class_concordant": true,
      "leave_one_pdb_out_stable": null,
      "persistent_close_contact": true
    },
    {
      "gene": "CFAP126",
      "acc": "Q5VTH2",
      "pdb": "7ung",
      "n_obs": 3,
      "n_entries": 1,
      "unique_pdb_entries": 1,
      "resname": "MET",
      "buried_pct": 98.4,
      "buried_median": 97.2,
      "fraction_observations_engaged": 1.0,
      "pdb_collapsed_engagement_fraction": 1.0,
      "fraction_observations_close": 1.0,
      "pdb_collapsed_close_fraction": 1.0,
      "observation_burial_min": 91.9,
      "observation_burial_max": 98.4,
      "dN_min": 2.43,
      "dN_median": 3.03,
      "dN_at_max_burial": 3.03,
      "nt_acetyl": null,
      "res2": "A",
      "res3": "T",
      "state_class": "persistent engagement (>=75%)",
      "pdb_collapsed_state_class": "persistent engagement (>=75%)",
      "chain_vs_pdb_class_concordant": true,
      "leave_one_pdb_out_stable": null,
      "persistent_close_contact": true
    },
    {
      "gene": "CFL1",
      "acc": "P23528",
      "pdb": "3j0s",
      "n_obs": 14,
      "n_entries": 2,
      "unique_pdb_entries": 2,
      "resname": "ALA",
      "buried_pct": 75.9,
      "buried_median": 75.8,
      "fraction_observations_engaged": 1.0,
      "pdb_collapsed_engagement_fraction": 1.0,
      "fraction_observations_close": 1.0,
      "pdb_collapsed_close_fraction": 1.0,
      "observation_burial_min": 40.4,
      "observation_burial_max": 75.9,
      "dN_min": 3.26,
      "dN_median": 3.69,
      "dN_at_max_burial": 3.69,
      "nt_acetyl": "N-acetylalanine",
      "res2": "A",
      "res3": "S",
      "state_class": "persistent engagement (>=75%)",
      "pdb_collapsed_state_class": "persistent engagement (>=75%)",
      "chain_vs_pdb_class_concordant": true,
      "leave_one_pdb_out_stable": true,
      "persistent_close_contact": true
    },
    {
      "gene": "CFL2",
      "acc": "Q9Y281",
      "pdb": "7u8k",
      "n_obs": 47,
      "n_entries": 10,
      "unique_pdb_entries": 10,
      "resname": "ALA",
      "buried_pct": 99.6,
      "buried_median": 51.3,
      "fraction_observations_engaged": 1.0,
      "pdb_collapsed_engagement_fraction": 1.0,
      "fraction_observations_close": 0.7659574468085106,
      "pdb_collapsed_close_fraction": 0.9,
      "observation_burial_min": 38.9,
      "observation_burial_max": 99.6,
      "dN_min": 2.91,
      "dN_median": 4.75,
      "dN_at_max_burial": 2.94,
      "nt_acetyl": "N-acetylalanine",
      "res2": "A",
      "res3": "S",
      "state_class": "persistent engagement (>=75%)",
      "pdb_collapsed_state_class": "persistent engagement (>=75%)",
      "chain_vs_pdb_class_concordant": true,
      "leave_one_pdb_out_stable": true,
      "persistent_close_contact": true
    },
    {
      "gene": "CLC",
      "acc": "Q05315",
      "pdb": "6gkt",
      "n_obs": 8,
      "n_entries": 3,
      "unique_pdb_entries": 3,
      "resname": "SER",
      "buried_pct": 40.7,
      "buried_median": 0.0,
      "fraction_observations_engaged": 0.125,
      "pdb_collapsed_engagement_fraction": 0.3333333333333333,
      "fraction_observations_close": 0.125,
      "pdb_collapsed_close_fraction": 0.3333333333333333,
      "observation_burial_min": 0.0,
      "observation_burial_max": 40.7,
      "dN_min": 4.17,
      "dN_median": 8.915,
      "dN_at_max_burial": 4.17,
      "nt_acetyl": "N-acetylserine",
      "res2": "S",
      "res3": "L",
      "state_class": "rare-state engagement (<25%)",
      "pdb_collapsed_state_class": "intermittent engagement (25-<75%)",
      "chain_vs_pdb_class_concordant": false,
      "leave_one_pdb_out_stable": false,
      "persistent_close_contact": false
    },
    {
      "gene": "CNOT3",
      "acc": "O75175",
      "pdb": "9c3h",
      "n_obs": 1,
      "n_entries": 1,
      "unique_pdb_entries": 1,
      "resname": "MET",
      "buried_pct": 40.4,
      "buried_median": 40.4,
      "fraction_observations_engaged": 1.0,
      "pdb_collapsed_engagement_fraction": 1.0,
      "fraction_observations_close": 0.0,
      "pdb_collapsed_close_fraction": 0.0,
      "observation_burial_min": 40.4,
      "observation_burial_max": 40.4,
      "dN_min": 6.87,
      "dN_median": 6.87,
      "dN_at_max_burial": 6.87,
      "nt_acetyl": null,
      "res2": "A",
      "res3": "D",
      "state_class": "persistent engagement (>=75%)",
      "pdb_collapsed_state_class": "persistent engagement (>=75%)",
      "chain_vs_pdb_class_concordant": true,
      "leave_one_pdb_out_stable": null,
      "persistent_close_contact": false
    },
    {
      "gene": "COMMD10",
      "acc": "Q9Y6G5",
      "pdb": "8p0w",
      "n_obs": 1,
      "n_entries": 1,
      "unique_pdb_entries": 1,
      "resname": "ALA",
      "buried_pct": 31.2,
      "buried_median": 31.2,
      "fraction_observations_engaged": 1.0,
      "pdb_collapsed_engagement_fraction": 1.0,
      "fraction_observations_close": 1.0,
      "pdb_collapsed_close_fraction": 1.0,
      "observation_burial_min": 31.2,
      "observation_burial_max": 31.2,
      "dN_min": 4.0,
      "dN_median": 4.0,
      "dN_at_max_burial": 4.0,
      "nt_acetyl": "N-acetylalanine",
      "res2": "A",
      "res3": "V",
      "state_class": "persistent engagement (>=75%)",
      "pdb_collapsed_state_class": "persistent engagement (>=75%)",
      "chain_vs_pdb_class_concordant": true,
      "leave_one_pdb_out_stable": null,
      "persistent_close_contact": true
    },
    {
      "gene": "COMMD9",
      "acc": "Q9P000",
      "pdb": "4nkn",
      "n_obs": 7,
      "n_entries": 5,
      "unique_pdb_entries": 5,
      "resname": "ALA",
      "buried_pct": 40.4,
      "buried_median": 0.0,
      "fraction_observations_engaged": 0.2857142857142857,
      "pdb_collapsed_engagement_fraction": 0.2,
      "fraction_observations_close": 0.42857142857142855,
      "pdb_collapsed_close_fraction": 0.4,
      "observation_burial_min": 0.0,
      "observation_burial_max": 40.4,
      "dN_min": 3.94,
      "dN_median": 6.73,
      "dN_at_max_burial": 3.94,
      "nt_acetyl": "N-acetylalanine",
      "res2": "A",
      "res3": "A",
      "state_class": "intermittent engagement (25-<75%)",
      "pdb_collapsed_state_class": "rare-state engagement (<25%)",
      "chain_vs_pdb_class_concordant": false,
      "leave_one_pdb_out_stable": false,
      "persistent_close_contact": false
    },
    {
      "gene": "CUL2",
      "acc": "Q13617",
      "pdb": "6r7n",
      "n_obs": 22,
      "n_entries": 19,
      "unique_pdb_entries": 19,
      "resname": "MET",
      "buried_pct": 86.3,
      "buried_median": 33.4,
      "fraction_observations_engaged": 0.8181818181818182,
      "pdb_collapsed_engagement_fraction": 0.7894736842105263,
      "fraction_observations_close": 0.5909090909090909,
      "pdb_collapsed_close_fraction": 0.631578947368421,
      "observation_burial_min": 0.0,
      "observation_burial_max": 86.3,
      "dN_min": 1.39,
      "dN_median": 4.62,
      "dN_at_max_burial": 1.39,
      "nt_acetyl": null,
      "res2": "S",
      "res3": "L",
      "state_class": "persistent engagement (>=75%)",
      "pdb_collapsed_state_class": "persistent engagement (>=75%)",
      "chain_vs_pdb_class_concordant": true,
      "leave_one_pdb_out_stable": true,
      "persistent_close_contact": false
    },
    {
      "gene": "CYCS",
      "acc": "P99999",
      "pdb": "6xnk",
      "n_obs": 32,
      "n_entries": 9,
      "unique_pdb_entries": 9,
      "resname": "GLY",
      "buried_pct": 42.0,
      "buried_median": 0.0,
      "fraction_observations_engaged": 0.125,
      "pdb_collapsed_engagement_fraction": 0.1111111111111111,
      "fraction_observations_close": 0.125,
      "pdb_collapsed_close_fraction": 0.1111111111111111,
      "observation_burial_min": 0.0,
      "observation_burial_max": 42.0,
      "dN_min": 3.12,
      "dN_median": 14.27,
      "dN_at_max_burial": 3.23,
      "nt_acetyl": "N-acetylglycine",
      "res2": "G",
      "res3": "D",
      "state_class": "rare-state engagement (<25%)",
      "pdb_collapsed_state_class": "rare-state engagement (<25%)",
      "chain_vs_pdb_class_concordant": true,
      "leave_one_pdb_out_stable": true,
      "persistent_close_contact": false
    },
    {
      "gene": "DCTN4",
      "acc": "Q9UJW0",
      "pdb": "9b85",
      "n_obs": 2,
      "n_entries": 2,
      "unique_pdb_entries": 2,
      "resname": "ALA",
      "buried_pct": 29.7,
      "buried_median": 27.8,
      "fraction_observations_engaged": 1.0,
      "pdb_collapsed_engagement_fraction": 1.0,
      "fraction_observations_close": 1.0,
      "pdb_collapsed_close_fraction": 1.0,
      "observation_burial_min": 25.9,
      "observation_burial_max": 29.7,
      "dN_min": 3.99,
      "dN_median": 4.145,
      "dN_at_max_burial": 3.99,
      "nt_acetyl": "N-acetylalanine",
      "res2": "A",
      "res3": "S",
      "state_class": "persistent engagement (>=75%)",
      "pdb_collapsed_state_class": "persistent engagement (>=75%)",
      "chain_vs_pdb_class_concordant": true,
      "leave_one_pdb_out_stable": true,
      "persistent_close_contact": true
    },
    {
      "gene": "DDA1",
      "acc": "Q9BW61",
      "pdb": "9s3r",
      "n_obs": 8,
      "n_entries": 7,
      "unique_pdb_entries": 7,
      "resname": "ALA",
      "buried_pct": 100.0,
      "buried_median": 70.75,
      "fraction_observations_engaged": 0.75,
      "pdb_collapsed_engagement_fraction": 0.7142857142857143,
      "fraction_observations_close": 0.75,
      "pdb_collapsed_close_fraction": 0.7142857142857143,
      "observation_burial_min": 0.0,
      "observation_burial_max": 100.0,
      "dN_min": 2.95,
      "dN_median": 3.38,
      "dN_at_max_burial": 3.12,
      "nt_acetyl": "N-acetylalanine",
      "res2": "A",
      "res3": "D",
      "state_class": "persistent engagement (>=75%)",
      "pdb_collapsed_state_class": "intermittent engagement (25-<75%)",
      "chain_vs_pdb_class_concordant": false,
      "leave_one_pdb_out_stable": false,
      "persistent_close_contact": true
    },
    {
      "gene": "DDAH1",
      "acc": "O94760",
      "pdb": "2jaj",
      "n_obs": 7,
      "n_entries": 5,
      "unique_pdb_entries": 5,
      "resname": "ALA",
      "buried_pct": 74.7,
      "buried_median": 0.0,
      "fraction_observations_engaged": 0.42857142857142855,
      "pdb_collapsed_engagement_fraction": 0.6,
      "fraction_observations_close": 0.42857142857142855,
      "pdb_collapsed_close_fraction": 0.6,
      "observation_burial_min": 0.0,
      "observation_burial_max": 74.7,
      "dN_min": 3.43,
      "dN_median": 5.94,
      "dN_at_max_burial": 4.73,
      "nt_acetyl": "N-acetylalanine",
      "res2": "A",
      "res3": "G",
      "state_class": "intermittent engagement (25-<75%)",
      "pdb_collapsed_state_class": "intermittent engagement (25-<75%)",
      "chain_vs_pdb_class_concordant": true,
      "leave_one_pdb_out_stable": false,
      "persistent_close_contact": false
    },
    {
      "gene": "DDX3X",
      "acc": "O00571",
      "pdb": "4o2e",
      "n_obs": 3,
      "n_entries": 2,
      "unique_pdb_entries": 2,
      "resname": "SER",
      "buried_pct": 98.5,
      "buried_median": 98.4,
      "fraction_observations_engaged": 1.0,
      "pdb_collapsed_engagement_fraction": 1.0,
      "fraction_observations_close": 1.0,
      "pdb_collapsed_close_fraction": 1.0,
      "observation_burial_min": 92.5,
      "observation_burial_max": 98.5,
      "dN_min": 2.8,
      "dN_median": 2.88,
      "dN_at_max_burial": 2.8,
      "nt_acetyl": "N-acetylserine",
      "res2": "S",
      "res3": "H",
      "state_class": "persistent engagement (>=75%)",
      "pdb_collapsed_state_class": "persistent engagement (>=75%)",
      "chain_vs_pdb_class_concordant": true,
      "leave_one_pdb_out_stable": true,
      "persistent_close_contact": true
    },
    {
      "gene": "DECR2",
      "acc": "Q9NUI1",
      "pdb": "4fc6",
      "n_obs": 2,
      "n_entries": 2,
      "unique_pdb_entries": 2,
      "resname": "ALA",
      "buried_pct": 27.7,
      "buried_median": 23.7,
      "fraction_observations_engaged": 0.5,
      "pdb_collapsed_engagement_fraction": 0.5,
      "fraction_observations_close": 1.0,
      "pdb_collapsed_close_fraction": 1.0,
      "observation_burial_min": 19.7,
      "observation_burial_max": 27.7,
      "dN_min": 3.78,
      "dN_median": 3.925,
      "dN_at_max_burial": 3.78,
      "nt_acetyl": "N-acetylalanine",
      "res2": "A",
      "res3": "Q",
      "state_class": "intermittent engagement (25-<75%)",
      "pdb_collapsed_state_class": "intermittent engagement (25-<75%)",
      "chain_vs_pdb_class_concordant": true,
      "leave_one_pdb_out_stable": false,
      "persistent_close_contact": false
    },
    {
      "gene": "DOCK2",
      "acc": "Q92608",
      "pdb": "3a98",
      "n_obs": 5,
      "n_entries": 3,
      "unique_pdb_entries": 3,
      "resname": "MSE",
      "buried_pct": 66.2,
      "buried_median": 34.9,
      "fraction_observations_engaged": 0.8,
      "pdb_collapsed_engagement_fraction": 1.0,
      "fraction_observations_close": 0.4,
      "pdb_collapsed_close_fraction": 0.6666666666666666,
      "observation_burial_min": 7.9,
      "observation_burial_max": 66.2,
      "dN_min": 3.22,
      "dN_median": 5.25,
      "dN_at_max_burial": 5.25,
      "nt_acetyl": null,
      "res2": "A",
      "res3": "P",
      "state_class": "persistent engagement (>=75%)",
      "pdb_collapsed_state_class": "persistent engagement (>=75%)",
      "chain_vs_pdb_class_concordant": true,
      "leave_one_pdb_out_stable": true,
      "persistent_close_contact": false
    },
    {
      "gene": "DOCK5",
      "acc": "Q9H7D0",
      "pdb": "8zjl",
      "n_obs": 19,
      "n_entries": 11,
      "unique_pdb_entries": 11,
      "resname": "MET",
      "buried_pct": 95.6,
      "buried_median": 89.7,
      "fraction_observations_engaged": 1.0,
      "pdb_collapsed_engagement_fraction": 1.0,
      "fraction_observations_close": 1.0,
      "pdb_collapsed_close_fraction": 1.0,
      "observation_burial_min": 72.3,
      "observation_burial_max": 95.6,
      "dN_min": 2.08,
      "dN_median": 2.57,
      "dN_at_max_burial": 2.9,
      "nt_acetyl": null,
      "res2": "A",
      "res3": "R",
      "state_class": "persistent engagement (>=75%)",
      "pdb_collapsed_state_class": "persistent engagement (>=75%)",
      "chain_vs_pdb_class_concordant": true,
      "leave_one_pdb_out_stable": true,
      "persistent_close_contact": true
    },
    {
      "gene": "DOHH",
      "acc": "Q9BU89",
      "pdb": "4d4z",
      "n_obs": 4,
      "n_entries": 2,
      "unique_pdb_entries": 2,
      "resname": "MET",
      "buried_pct": 78.3,
      "buried_median": 38.0,
      "fraction_observations_engaged": 0.5,
      "pdb_collapsed_engagement_fraction": 0.5,
      "fraction_observations_close": 0.0,
      "pdb_collapsed_close_fraction": 0.0,
      "observation_burial_min": 0.0,
      "observation_burial_max": 78.3,
      "dN_min": 5.07,
      "dN_median": 15.545,
      "dN_at_max_burial": 5.07,
      "nt_acetyl": "N-acetylmethionine",
      "res2": "V",
      "res3": "T",
      "state_class": "intermittent engagement (25-<75%)",
      "pdb_collapsed_state_class": "intermittent engagement (25-<75%)",
      "chain_vs_pdb_class_concordant": true,
      "leave_one_pdb_out_stable": false,
      "persistent_close_contact": false
    },
    {
      "gene": "DYNLL1",
      "acc": "P63167",
      "pdb": "9nz7",
      "n_obs": 25,
      "n_entries": 12,
      "unique_pdb_entries": 12,
      "resname": "MET",
      "buried_pct": 31.2,
      "buried_median": 0.0,
      "fraction_observations_engaged": 0.04,
      "pdb_collapsed_engagement_fraction": 0.08333333333333333,
      "fraction_observations_close": 0.04,
      "pdb_collapsed_close_fraction": 0.08333333333333333,
      "observation_burial_min": 0.0,
      "observation_burial_max": 31.2,
      "dN_min": 3.61,
      "dN_median": 16.8,
      "dN_at_max_burial": 3.61,
      "nt_acetyl": null,
      "res2": "C",
      "res3": "D",
      "state_class": "rare-state engagement (<25%)",
      "pdb_collapsed_state_class": "rare-state engagement (<25%)",
      "chain_vs_pdb_class_concordant": true,
      "leave_one_pdb_out_stable": true,
      "persistent_close_contact": false
    },
    {
      "gene": "DYNLL2",
      "acc": "Q96FJ2",
      "pdb": "2xqq",
      "n_obs": 2,
      "n_entries": 2,
      "unique_pdb_entries": 2,
      "resname": "MET",
      "buried_pct": 62.2,
      "buried_median": 31.1,
      "fraction_observations_engaged": 0.5,
      "pdb_collapsed_engagement_fraction": 0.5,
      "fraction_observations_close": 0.0,
      "pdb_collapsed_close_fraction": 0.0,
      "observation_burial_min": 0.0,
      "observation_burial_max": 62.2,
      "dN_min": 6.15,
      "dN_median": 12.855,
      "dN_at_max_burial": 6.15,
      "nt_acetyl": null,
      "res2": "S",
      "res3": "D",
      "state_class": "intermittent engagement (25-<75%)",
      "pdb_collapsed_state_class": "intermittent engagement (25-<75%)",
      "chain_vs_pdb_class_concordant": true,
      "leave_one_pdb_out_stable": false,
      "persistent_close_contact": false
    },
    {
      "gene": "EEF1D",
      "acc": "P29692",
      "pdb": "5jpo",
      "n_obs": 1,
      "n_entries": 1,
      "unique_pdb_entries": 1,
      "resname": "ALA",
      "buried_pct": 72.4,
      "buried_median": 72.4,
      "fraction_observations_engaged": 1.0,
      "pdb_collapsed_engagement_fraction": 1.0,
      "fraction_observations_close": 1.0,
      "pdb_collapsed_close_fraction": 1.0,
      "observation_burial_min": 72.4,
      "observation_burial_max": 72.4,
      "dN_min": 3.76,
      "dN_median": 3.76,
      "dN_at_max_burial": 3.76,
      "nt_acetyl": "N-acetylalanine",
      "res2": "A",
      "res3": "T",
      "state_class": "persistent engagement (>=75%)",
      "pdb_collapsed_state_class": "persistent engagement (>=75%)",
      "chain_vs_pdb_class_concordant": true,
      "leave_one_pdb_out_stable": null,
      "persistent_close_contact": true
    },
    {
      "gene": "EIF1AX",
      "acc": "P47813",
      "pdb": "28zy",
      "n_obs": 3,
      "n_entries": 3,
      "unique_pdb_entries": 3,
      "resname": "MET",
      "buried_pct": 59.6,
      "buried_median": 48.8,
      "fraction_observations_engaged": 0.6666666666666666,
      "pdb_collapsed_engagement_fraction": 0.6666666666666666,
      "fraction_observations_close": 0.6666666666666666,
      "pdb_collapsed_close_fraction": 0.6666666666666666,
      "observation_burial_min": 15.4,
      "observation_burial_max": 59.6,
      "dN_min": 4.22,
      "dN_median": 4.23,
      "dN_at_max_burial": 4.23,
      "nt_acetyl": null,
      "res2": "P",
      "res3": "K",
      "state_class": "intermittent engagement (25-<75%)",
      "pdb_collapsed_state_class": "intermittent engagement (25-<75%)",
      "chain_vs_pdb_class_concordant": true,
      "leave_one_pdb_out_stable": false,
      "persistent_close_contact": false
    },
    {
      "gene": "EIF3E",
      "acc": "P60228",
      "pdb": "8ppl",
      "n_obs": 9,
      "n_entries": 9,
      "unique_pdb_entries": 9,
      "resname": "ALA",
      "buried_pct": 40.7,
      "buried_median": 16.8,
      "fraction_observations_engaged": 0.1111111111111111,
      "pdb_collapsed_engagement_fraction": 0.1111111111111111,
      "fraction_observations_close": 0.0,
      "pdb_collapsed_close_fraction": 0.0,
      "observation_burial_min": 0.0,
      "observation_burial_max": 40.7,
      "dN_min": 5.06,
      "dN_median": 6.43,
      "dN_at_max_burial": 5.06,
      "nt_acetyl": "N-acetylalanine",
      "res2": "A",
      "res3": "E",
      "state_class": "rare-state engagement (<25%)",
      "pdb_collapsed_state_class": "rare-state engagement (<25%)",
      "chain_vs_pdb_class_concordant": true,
      "leave_one_pdb_out_stable": true,
      "persistent_close_contact": false
    },
    {
      "gene": "EIF6",
      "acc": "P56537",
      "pdb": "8fkw",
      "n_obs": 45,
      "n_entries": 45,
      "unique_pdb_entries": 45,
      "resname": "MET",
      "buried_pct": 48.4,
      "buried_median": 1.4,
      "fraction_observations_engaged": 0.13333333333333333,
      "pdb_collapsed_engagement_fraction": 0.13333333333333333,
      "fraction_observations_close": 0.0,
      "pdb_collapsed_close_fraction": 0.0,
      "observation_burial_min": 0.0,
      "observation_burial_max": 48.4,
      "dN_min": 6.75,
      "dN_median": 9.89,
      "dN_at_max_burial": 7.76,
      "nt_acetyl": null,
      "res2": "A",
      "res3": "V",
      "state_class": "rare-state engagement (<25%)",
      "pdb_collapsed_state_class": "rare-state engagement (<25%)",
      "chain_vs_pdb_class_concordant": true,
      "leave_one_pdb_out_stable": true,
      "persistent_close_contact": false
    },
    {
      "gene": "ELMO1",
      "acc": "Q92556",
      "pdb": "7y4a",
      "n_obs": 10,
      "n_entries": 6,
      "unique_pdb_entries": 6,
      "resname": "MET",
      "buried_pct": 41.5,
      "buried_median": 0.45,
      "fraction_observations_engaged": 0.3,
      "pdb_collapsed_engagement_fraction": 0.16666666666666666,
      "fraction_observations_close": 0.4,
      "pdb_collapsed_close_fraction": 0.16666666666666666,
      "observation_burial_min": 0.0,
      "observation_burial_max": 41.5,
      "dN_min": 2.61,
      "dN_median": 14.32,
      "dN_at_max_burial": 2.61,
      "nt_acetyl": null,
      "res2": "P",
      "res3": "P",
      "state_class": "intermittent engagement (25-<75%)",
      "pdb_collapsed_state_class": "rare-state engagement (<25%)",
      "chain_vs_pdb_class_concordant": false,
      "leave_one_pdb_out_stable": true,
      "persistent_close_contact": false
    },
    {
      "gene": "EMC6",
      "acc": "Q9BV81",
      "pdb": "6z3w",
      "n_obs": 1,
      "n_entries": 1,
      "unique_pdb_entries": 1,
      "resname": "ALA",
      "buried_pct": 41.5,
      "buried_median": 41.5,
      "fraction_observations_engaged": 1.0,
      "pdb_collapsed_engagement_fraction": 1.0,
      "fraction_observations_close": 0.0,
      "pdb_collapsed_close_fraction": 0.0,
      "observation_burial_min": 41.5,
      "observation_burial_max": 41.5,
      "dN_min": 5.97,
      "dN_median": 5.97,
      "dN_at_max_burial": 5.97,
      "nt_acetyl": "N-acetylalanine",
      "res2": "A",
      "res3": "A",
      "state_class": "persistent engagement (>=75%)",
      "pdb_collapsed_state_class": "persistent engagement (>=75%)",
      "chain_vs_pdb_class_concordant": true,
      "leave_one_pdb_out_stable": null,
      "persistent_close_contact": false
    },
    {
      "gene": "ENAH",
      "acc": "Q8N8S7",
      "pdb": "2iyb",
      "n_obs": 15,
      "n_entries": 13,
      "unique_pdb_entries": 13,
      "resname": "MET",
      "buried_pct": 73.8,
      "buried_median": 0.0,
      "fraction_observations_engaged": 0.13333333333333333,
      "pdb_collapsed_engagement_fraction": 0.07692307692307693,
      "fraction_observations_close": 0.13333333333333333,
      "pdb_collapsed_close_fraction": 0.07692307692307693,
      "observation_burial_min": 0.0,
      "observation_burial_max": 73.8,
      "dN_min": 3.91,
      "dN_median": 15.56,
      "dN_at_max_burial": 3.91,
      "nt_acetyl": null,
      "res2": "S",
      "res3": "E",
      "state_class": "rare-state engagement (<25%)",
      "pdb_collapsed_state_class": "rare-state engagement (<25%)",
      "chain_vs_pdb_class_concordant": true,
      "leave_one_pdb_out_stable": true,
      "persistent_close_contact": false
    },
    {
      "gene": "EXOSC2",
      "acc": "Q13868",
      "pdb": "6d6r",
      "n_obs": 7,
      "n_entries": 7,
      "unique_pdb_entries": 7,
      "resname": "MET",
      "buried_pct": 57.4,
      "buried_median": 35.4,
      "fraction_observations_engaged": 0.8571428571428571,
      "pdb_collapsed_engagement_fraction": 0.8571428571428571,
      "fraction_observations_close": 0.2857142857142857,
      "pdb_collapsed_close_fraction": 0.2857142857142857,
      "observation_burial_min": 8.4,
      "observation_burial_max": 57.4,
      "dN_min": 4.95,
      "dN_median": 5.37,
      "dN_at_max_burial": 5.03,
      "nt_acetyl": null,
      "res2": "A",
      "res3": "M",
      "state_class": "persistent engagement (>=75%)",
      "pdb_collapsed_state_class": "persistent engagement (>=75%)",
      "chain_vs_pdb_class_concordant": true,
      "leave_one_pdb_out_stable": true,
      "persistent_close_contact": false
    },
    {
      "gene": "FABP1",
      "acc": "P07148",
      "pdb": "6mp4",
      "n_obs": 44,
      "n_entries": 8,
      "unique_pdb_entries": 8,
      "resname": "MET",
      "buried_pct": 39.0,
      "buried_median": 0.0,
      "fraction_observations_engaged": 0.045454545454545456,
      "pdb_collapsed_engagement_fraction": 0.0,
      "fraction_observations_close": 0.06818181818181818,
      "pdb_collapsed_close_fraction": 0.0,
      "observation_burial_min": 0.0,
      "observation_burial_max": 39.0,
      "dN_min": 4.49,
      "dN_median": 11.415,
      "dN_at_max_burial": 4.86,
      "nt_acetyl": "N-acetylmethionine",
      "res2": "S",
      "res3": "F",
      "state_class": "rare-state engagement (<25%)",
      "pdb_collapsed_state_class": "rare-state engagement (<25%)",
      "chain_vs_pdb_class_concordant": true,
      "leave_one_pdb_out_stable": true,
      "persistent_close_contact": false
    },
    {
      "gene": "FABP3",
      "acc": "P05413",
      "pdb": "3wbg",
      "n_obs": 20,
      "n_entries": 6,
      "unique_pdb_entries": 6,
      "resname": "VAL",
      "buried_pct": 35.2,
      "buried_median": 0.0,
      "fraction_observations_engaged": 0.05,
      "pdb_collapsed_engagement_fraction": 0.0,
      "fraction_observations_close": 0.0,
      "pdb_collapsed_close_fraction": 0.0,
      "observation_burial_min": 0.0,
      "observation_burial_max": 35.2,
      "dN_min": 5.72,
      "dN_median": 23.37,
      "dN_at_max_burial": 5.72,
      "nt_acetyl": "N-acetylvaline",
      "res2": "V",
      "res3": "D",
      "state_class": "rare-state engagement (<25%)",
      "pdb_collapsed_state_class": "rare-state engagement (<25%)",
      "chain_vs_pdb_class_concordant": true,
      "leave_one_pdb_out_stable": true,
      "persistent_close_contact": false
    },
    {
      "gene": "FABP5",
      "acc": "Q01469",
      "pdb": "4azr",
      "n_obs": 13,
      "n_entries": 5,
      "unique_pdb_entries": 5,
      "resname": "ALA",
      "buried_pct": 76.0,
      "buried_median": 1.0,
      "fraction_observations_engaged": 0.23076923076923078,
      "pdb_collapsed_engagement_fraction": 0.4,
      "fraction_observations_close": 0.46153846153846156,
      "pdb_collapsed_close_fraction": 0.4,
      "observation_burial_min": 0.0,
      "observation_burial_max": 76.0,
      "dN_min": 4.29,
      "dN_median": 5.59,
      "dN_at_max_burial": 4.36,
      "nt_acetyl": "N-acetylalanine",
      "res2": "A",
      "res3": "T",
      "state_class": "rare-state engagement (<25%)",
      "pdb_collapsed_state_class": "intermittent engagement (25-<75%)",
      "chain_vs_pdb_class_concordant": false,
      "leave_one_pdb_out_stable": true,
      "persistent_close_contact": false
    },
    {
      "gene": "FBXO5",
      "acc": "Q9UKT4",
      "pdb": "4ui9",
      "n_obs": 1,
      "n_entries": 1,
      "unique_pdb_entries": 1,
      "resname": "MET",
      "buried_pct": 28.4,
      "buried_median": 28.4,
      "fraction_observations_engaged": 1.0,
      "pdb_collapsed_engagement_fraction": 1.0,
      "fraction_observations_close": 1.0,
      "pdb_collapsed_close_fraction": 1.0,
      "observation_burial_min": 28.4,
      "observation_burial_max": 28.4,
      "dN_min": 2.87,
      "dN_median": 2.87,
      "dN_at_max_burial": 2.87,
      "nt_acetyl": null,
      "res2": "S",
      "res3": "R",
      "state_class": "persistent engagement (>=75%)",
      "pdb_collapsed_state_class": "persistent engagement (>=75%)",
      "chain_vs_pdb_class_concordant": true,
      "leave_one_pdb_out_stable": null,
      "persistent_close_contact": true
    },
    {
      "gene": "FKBP1A",
      "acc": "P62942",
      "pdb": "6m4w",
      "n_obs": 107,
      "n_entries": 56,
      "unique_pdb_entries": 56,
      "resname": "GLY",
      "buried_pct": 93.9,
      "buried_median": 0.0,
      "fraction_observations_engaged": 0.11214953271028037,
      "pdb_collapsed_engagement_fraction": 0.10714285714285714,
      "fraction_observations_close": 0.12149532710280374,
      "pdb_collapsed_close_fraction": 0.10714285714285714,
      "observation_burial_min": 0.0,
      "observation_burial_max": 93.9,
      "dN_min": 3.91,
      "dN_median": 17.44,
      "dN_at_max_burial": 4.17,
      "nt_acetyl": null,
      "res2": "G",
      "res3": "V",
      "state_class": "rare-state engagement (<25%)",
      "pdb_collapsed_state_class": "rare-state engagement (<25%)",
      "chain_vs_pdb_class_concordant": true,
      "leave_one_pdb_out_stable": true,
      "persistent_close_contact": false
    },
    {
      "gene": "FTL",
      "acc": "P02792",
      "pdb": "2fg8",
      "n_obs": 104,
      "n_entries": 5,
      "unique_pdb_entries": 5,
      "resname": "SER",
      "buried_pct": 31.1,
      "buried_median": 1.15,
      "fraction_observations_engaged": 0.009615384615384616,
      "pdb_collapsed_engagement_fraction": 0.0,
      "fraction_observations_close": 0.028846153846153848,
      "pdb_collapsed_close_fraction": 0.0,
      "observation_burial_min": 0.0,
      "observation_burial_max": 31.1,
      "dN_min": 2.85,
      "dN_median": 7.62,
      "dN_at_max_burial": 3.27,
      "nt_acetyl": "N-acetylserine",
      "res2": "S",
      "res3": "S",
      "state_class": "rare-state engagement (<25%)",
      "pdb_collapsed_state_class": "rare-state engagement (<25%)",
      "chain_vs_pdb_class_concordant": true,
      "leave_one_pdb_out_stable": true,
      "persistent_close_contact": false
    },
    {
      "gene": "G3BP1",
      "acc": "Q13283",
      "pdb": "8th5",
      "n_obs": 32,
      "n_entries": 15,
      "unique_pdb_entries": 15,
      "resname": "VAL",
      "buried_pct": 77.1,
      "buried_median": 0.0,
      "fraction_observations_engaged": 0.4375,
      "pdb_collapsed_engagement_fraction": 0.2,
      "fraction_observations_close": 0.46875,
      "pdb_collapsed_close_fraction": 0.26666666666666666,
      "observation_burial_min": 0.0,
      "observation_burial_max": 77.1,
      "dN_min": 2.88,
      "dN_median": 7.449999999999999,
      "dN_at_max_burial": 4.1,
      "nt_acetyl": null,
      "res2": "V",
      "res3": "M",
      "state_class": "intermittent engagement (25-<75%)",
      "pdb_collapsed_state_class": "rare-state engagement (<25%)",
      "chain_vs_pdb_class_concordant": false,
      "leave_one_pdb_out_stable": true,
      "persistent_close_contact": false
    },
    {
      "gene": "GALM",
      "acc": "Q96C23",
      "pdb": "1so0",
      "n_obs": 6,
      "n_entries": 2,
      "unique_pdb_entries": 2,
      "resname": "ALA",
      "buried_pct": 70.7,
      "buried_median": 0.0,
      "fraction_observations_engaged": 0.16666666666666666,
      "pdb_collapsed_engagement_fraction": 0.0,
      "fraction_observations_close": 0.16666666666666666,
      "pdb_collapsed_close_fraction": 0.0,
      "observation_burial_min": 0.0,
      "observation_burial_max": 70.7,
      "dN_min": 4.8,
      "dN_median": 24.51,
      "dN_at_max_burial": 5.09,
      "nt_acetyl": "N-acetylalanine",
      "res2": "A",
      "res3": "S",
      "state_class": "rare-state engagement (<25%)",
      "pdb_collapsed_state_class": "rare-state engagement (<25%)",
      "chain_vs_pdb_class_concordant": true,
      "leave_one_pdb_out_stable": true,
      "persistent_close_contact": false
    },
    {
      "gene": "GAPDH",
      "acc": "P04406",
      "pdb": "6ynf",
      "n_obs": 33,
      "n_entries": 10,
      "unique_pdb_entries": 10,
      "resname": "GLY",
      "buried_pct": 46.0,
      "buried_median": 0.0,
      "fraction_observations_engaged": 0.030303030303030304,
      "pdb_collapsed_engagement_fraction": 0.0,
      "fraction_observations_close": 0.06060606060606061,
      "pdb_collapsed_close_fraction": 0.0,
      "observation_burial_min": 0.0,
      "observation_burial_max": 46.0,
      "dN_min": 3.77,
      "dN_median": 29.39,
      "dN_at_max_burial": 3.77,
      "nt_acetyl": null,
      "res2": "G",
      "res3": "K",
      "state_class": "rare-state engagement (<25%)",
      "pdb_collapsed_state_class": "rare-state engagement (<25%)",
      "chain_vs_pdb_class_concordant": true,
      "leave_one_pdb_out_stable": true,
      "persistent_close_contact": false
    },
    {
      "gene": "GCHFR",
      "acc": "P30047",
      "pdb": "7ala",
      "n_obs": 63,
      "n_entries": 6,
      "unique_pdb_entries": 6,
      "resname": "PRO",
      "buried_pct": 100.0,
      "buried_median": 67.2,
      "fraction_observations_engaged": 1.0,
      "pdb_collapsed_engagement_fraction": 1.0,
      "fraction_observations_close": 1.0,
      "pdb_collapsed_close_fraction": 1.0,
      "observation_burial_min": 42.6,
      "observation_burial_max": 100.0,
      "dN_min": 3.45,
      "dN_median": 3.64,
      "dN_at_max_burial": 3.61,
      "nt_acetyl": null,
      "res2": "P",
      "res3": "Y",
      "state_class": "persistent engagement (>=75%)",
      "pdb_collapsed_state_class": "persistent engagement (>=75%)",
      "chain_vs_pdb_class_concordant": true,
      "leave_one_pdb_out_stable": true,
      "persistent_close_contact": true
    },
    {
      "gene": "GGA3",
      "acc": "Q9NZ52",
      "pdb": "1jpl",
      "n_obs": 8,
      "n_entries": 3,
      "unique_pdb_entries": 3,
      "resname": "MSE",
      "buried_pct": 91.8,
      "buried_median": 43.5,
      "fraction_observations_engaged": 0.5,
      "pdb_collapsed_engagement_fraction": 0.3333333333333333,
      "fraction_observations_close": 0.0,
      "pdb_collapsed_close_fraction": 0.0,
      "observation_burial_min": 0.0,
      "observation_burial_max": 91.8,
      "dN_min": 6.25,
      "dN_median": 7.805,
      "dN_at_max_burial": 6.25,
      "nt_acetyl": null,
      "res2": "A",
      "res3": "E",
      "state_class": "intermittent engagement (25-<75%)",
      "pdb_collapsed_state_class": "intermittent engagement (25-<75%)",
      "chain_vs_pdb_class_concordant": true,
      "leave_one_pdb_out_stable": false,
      "persistent_close_contact": false
    },
    {
      "gene": "GINS3",
      "acc": "Q9BRX5",
      "pdb": "2e9x",
      "n_obs": 3,
      "n_entries": 2,
      "unique_pdb_entries": 2,
      "resname": "MET",
      "buried_pct": 98.2,
      "buried_median": 69.1,
      "fraction_observations_engaged": 1.0,
      "pdb_collapsed_engagement_fraction": 1.0,
      "fraction_observations_close": 1.0,
      "pdb_collapsed_close_fraction": 1.0,
      "observation_burial_min": 33.3,
      "observation_burial_max": 98.2,
      "dN_min": 3.51,
      "dN_median": 3.8,
      "dN_at_max_burial": 3.51,
      "nt_acetyl": null,
      "res2": "S",
      "res3": "E",
      "state_class": "persistent engagement (>=75%)",
      "pdb_collapsed_state_class": "persistent engagement (>=75%)",
      "chain_vs_pdb_class_concordant": true,
      "leave_one_pdb_out_stable": true,
      "persistent_close_contact": true
    },
    {
      "gene": "GMPR2",
      "acc": "Q9P2T1",
      "pdb": "2a7r",
      "n_obs": 4,
      "n_entries": 1,
      "unique_pdb_entries": 1,
      "resname": "MET",
      "buried_pct": 44.0,
      "buried_median": 24.85,
      "fraction_observations_engaged": 0.5,
      "pdb_collapsed_engagement_fraction": 0.0,
      "fraction_observations_close": 0.5,
      "pdb_collapsed_close_fraction": 1.0,
      "observation_burial_min": 14.4,
      "observation_burial_max": 44.0,
      "dN_min": 3.58,
      "dN_median": 4.885,
      "dN_at_max_burial": 5.3,
      "nt_acetyl": null,
      "res2": "P",
      "res3": "H",
      "state_class": "intermittent engagement (25-<75%)",
      "pdb_collapsed_state_class": "rare-state engagement (<25%)",
      "chain_vs_pdb_class_concordant": false,
      "leave_one_pdb_out_stable": null,
      "persistent_close_contact": false
    },
    {
      "gene": "GNAT1",
      "acc": "P11488",
      "pdb": "3rbq",
      "n_obs": 6,
      "n_entries": 1,
      "unique_pdb_entries": 1,
      "resname": "GLY",
      "buried_pct": 96.0,
      "buried_median": 95.7,
      "fraction_observations_engaged": 1.0,
      "pdb_collapsed_engagement_fraction": 1.0,
      "fraction_observations_close": 1.0,
      "pdb_collapsed_close_fraction": 1.0,
      "observation_burial_min": 94.9,
      "observation_burial_max": 96.0,
      "dN_min": 2.93,
      "dN_median": 2.995,
      "dN_at_max_burial": 2.98,
      "nt_acetyl": null,
      "res2": "G",
      "res3": "A",
      "state_class": "persistent engagement (>=75%)",
      "pdb_collapsed_state_class": "persistent engagement (>=75%)",
      "chain_vs_pdb_class_concordant": true,
      "leave_one_pdb_out_stable": null,
      "persistent_close_contact": true
    },
    {
      "gene": "GNMT",
      "acc": "Q14749",
      "pdb": "12yi",
      "n_obs": 4,
      "n_entries": 1,
      "unique_pdb_entries": 1,
      "resname": "VAL",
      "buried_pct": 68.1,
      "buried_median": 66.69999999999999,
      "fraction_observations_engaged": 1.0,
      "pdb_collapsed_engagement_fraction": 1.0,
      "fraction_observations_close": 1.0,
      "pdb_collapsed_close_fraction": 1.0,
      "observation_burial_min": 63.0,
      "observation_burial_max": 68.1,
      "dN_min": 4.01,
      "dN_median": 4.1,
      "dN_at_max_burial": 4.03,
      "nt_acetyl": "N-acetylvaline",
      "res2": "V",
      "res3": "D",
      "state_class": "persistent engagement (>=75%)",
      "pdb_collapsed_state_class": "persistent engagement (>=75%)",
      "chain_vs_pdb_class_concordant": true,
      "leave_one_pdb_out_stable": null,
      "persistent_close_contact": true
    },
    {
      "gene": "GSTP1",
      "acc": "P09211",
      "pdb": "3csi",
      "n_obs": 69,
      "n_entries": 42,
      "unique_pdb_entries": 42,
      "resname": "PRO",
      "buried_pct": 32.6,
      "buried_median": 0.0,
      "fraction_observations_engaged": 0.028985507246376812,
      "pdb_collapsed_engagement_fraction": 0.0,
      "fraction_observations_close": 0.028985507246376812,
      "pdb_collapsed_close_fraction": 0.0,
      "observation_burial_min": 0.0,
      "observation_burial_max": 32.6,
      "dN_min": 4.3,
      "dN_median": 10.8,
      "dN_at_max_burial": 4.3,
      "nt_acetyl": null,
      "res2": "P",
      "res3": "P",
      "state_class": "rare-state engagement (<25%)",
      "pdb_collapsed_state_class": "rare-state engagement (<25%)",
      "chain_vs_pdb_class_concordant": true,
      "leave_one_pdb_out_stable": true,
      "persistent_close_contact": false
    },
    {
      "gene": "GTF2A2",
      "acc": "P52657",
      "pdb": "8gxq",
      "n_obs": 38,
      "n_entries": 38,
      "unique_pdb_entries": 38,
      "resname": "MET",
      "buried_pct": 59.6,
      "buried_median": 0.0,
      "fraction_observations_engaged": 0.3157894736842105,
      "pdb_collapsed_engagement_fraction": 0.3157894736842105,
      "fraction_observations_close": 0.3157894736842105,
      "pdb_collapsed_close_fraction": 0.3157894736842105,
      "observation_burial_min": 0.0,
      "observation_burial_max": 59.6,
      "dN_min": 2.92,
      "dN_median": 9.004999999999999,
      "dN_at_max_burial": 4.64,
      "nt_acetyl": null,
      "res2": "A",
      "res3": "Y",
      "state_class": "intermittent engagement (25-<75%)",
      "pdb_collapsed_state_class": "intermittent engagement (25-<75%)",
      "chain_vs_pdb_class_concordant": true,
      "leave_one_pdb_out_stable": true,
      "persistent_close_contact": false
    },
    {
      "gene": "GTF2H1",
      "acc": "P32780",
      "pdb": "6o9l",
      "n_obs": 8,
      "n_entries": 8,
      "unique_pdb_entries": 8,
      "resname": "MET",
      "buried_pct": 27.5,
      "buried_median": 0.0,
      "fraction_observations_engaged": 0.125,
      "pdb_collapsed_engagement_fraction": 0.125,
      "fraction_observations_close": 0.125,
      "pdb_collapsed_close_fraction": 0.125,
      "observation_burial_min": 0.0,
      "observation_burial_max": 27.5,
      "dN_min": 4.97,
      "dN_median": 18.81,
      "dN_at_max_burial": 4.97,
      "nt_acetyl": null,
      "res2": "A",
      "res3": "T",
      "state_class": "rare-state engagement (<25%)",
      "pdb_collapsed_state_class": "rare-state engagement (<25%)",
      "chain_vs_pdb_class_concordant": true,
      "leave_one_pdb_out_stable": true,
      "persistent_close_contact": false
    },
    {
      "gene": "GTF2H5",
      "acc": "Q6ZYL4",
      "pdb": "5iy6",
      "n_obs": 6,
      "n_entries": 5,
      "unique_pdb_entries": 5,
      "resname": "MET",
      "buried_pct": 97.5,
      "buried_median": 97.3,
      "fraction_observations_engaged": 0.6666666666666666,
      "pdb_collapsed_engagement_fraction": 0.8,
      "fraction_observations_close": 0.8333333333333334,
      "pdb_collapsed_close_fraction": 1.0,
      "observation_burial_min": 22.6,
      "observation_burial_max": 97.5,
      "dN_min": 2.83,
      "dN_median": 2.835,
      "dN_at_max_burial": 2.84,
      "nt_acetyl": null,
      "res2": "V",
      "res3": "N",
      "state_class": "intermittent engagement (25-<75%)",
      "pdb_collapsed_state_class": "persistent engagement (>=75%)",
      "chain_vs_pdb_class_concordant": false,
      "leave_one_pdb_out_stable": true,
      "persistent_close_contact": false
    },
    {
      "gene": "GYG1",
      "acc": "P46976",
      "pdb": "8cvz",
      "n_obs": 17,
      "n_entries": 9,
      "unique_pdb_entries": 9,
      "resname": "THR",
      "buried_pct": 39.4,
      "buried_median": 0.0,
      "fraction_observations_engaged": 0.058823529411764705,
      "pdb_collapsed_engagement_fraction": 0.0,
      "fraction_observations_close": 0.0,
      "pdb_collapsed_close_fraction": 0.0,
      "observation_burial_min": 0.0,
      "observation_burial_max": 39.4,
      "dN_min": 5.38,
      "dN_median": 28.09,
      "dN_at_max_burial": 5.38,
      "nt_acetyl": "N-acetylthreonine",
      "res2": "T",
      "res3": "D",
      "state_class": "rare-state engagement (<25%)",
      "pdb_collapsed_state_class": "rare-state engagement (<25%)",
      "chain_vs_pdb_class_concordant": true,
      "leave_one_pdb_out_stable": true,
      "persistent_close_contact": false
    },
    {
      "gene": "H2AC11; H2AC13; H2AC15; H2AC16; H2AC17",
      "acc": "P0C0S8",
      "pdb": "4qyl",
      "n_obs": 4,
      "n_entries": 1,
      "unique_pdb_entries": 1,
      "resname": "SER",
      "buried_pct": 48.5,
      "buried_median": 46.05,
      "fraction_observations_engaged": 1.0,
      "pdb_collapsed_engagement_fraction": 1.0,
      "fraction_observations_close": 1.0,
      "pdb_collapsed_close_fraction": 1.0,
      "observation_burial_min": 45.2,
      "observation_burial_max": 48.5,
      "dN_min": 3.73,
      "dN_median": 3.96,
      "dN_at_max_burial": 3.93,
      "nt_acetyl": "N-acetylserine",
      "res2": "S",
      "res3": "G",
      "state_class": "persistent engagement (>=75%)",
      "pdb_collapsed_state_class": "persistent engagement (>=75%)",
      "chain_vs_pdb_class_concordant": true,
      "leave_one_pdb_out_stable": null,
      "persistent_close_contact": true
    },
    {
      "gene": "H3-3A; H3-3B",
      "acc": "P84243",
      "pdb": "3qla",
      "n_obs": 30,
      "n_entries": 17,
      "unique_pdb_entries": 17,
      "resname": "ALA",
      "buried_pct": 96.7,
      "buried_median": 76.69999999999999,
      "fraction_observations_engaged": 1.0,
      "pdb_collapsed_engagement_fraction": 1.0,
      "fraction_observations_close": 1.0,
      "pdb_collapsed_close_fraction": 1.0,
      "observation_burial_min": 61.4,
      "observation_burial_max": 96.7,
      "dN_min": 2.42,
      "dN_median": 2.89,
      "dN_at_max_burial": 2.71,
      "nt_acetyl": null,
      "res2": "A",
      "res3": "R",
      "state_class": "persistent engagement (>=75%)",
      "pdb_collapsed_state_class": "persistent engagement (>=75%)",
      "chain_vs_pdb_class_concordant": true,
      "leave_one_pdb_out_stable": true,
      "persistent_close_contact": true
    },
    {
      "gene": "H3-4",
      "acc": "Q16695",
      "pdb": "2v1d",
      "n_obs": 4,
      "n_entries": 3,
      "unique_pdb_entries": 3,
      "resname": "ALA",
      "buried_pct": 90.6,
      "buried_median": 79.75,
      "fraction_observations_engaged": 1.0,
      "pdb_collapsed_engagement_fraction": 1.0,
      "fraction_observations_close": 1.0,
      "pdb_collapsed_close_fraction": 1.0,
      "observation_burial_min": 78.1,
      "observation_burial_max": 90.6,
      "dN_min": 2.37,
      "dN_median": 2.655,
      "dN_at_max_burial": 2.37,
      "nt_acetyl": null,
      "res2": "A",
      "res3": "R",
      "state_class": "persistent engagement (>=75%)",
      "pdb_collapsed_state_class": "persistent engagement (>=75%)",
      "chain_vs_pdb_class_concordant": true,
      "leave_one_pdb_out_stable": true,
      "persistent_close_contact": true
    },
    {
      "gene": "H3-5",
      "acc": "Q6NXT2",
      "pdb": "7zez",
      "n_obs": 22,
      "n_entries": 20,
      "unique_pdb_entries": 20,
      "resname": "ALA",
      "buried_pct": 95.2,
      "buried_median": 73.75,
      "fraction_observations_engaged": 1.0,
      "pdb_collapsed_engagement_fraction": 1.0,
      "fraction_observations_close": 1.0,
      "pdb_collapsed_close_fraction": 1.0,
      "observation_burial_min": 42.9,
      "observation_burial_max": 95.2,
      "dN_min": 2.42,
      "dN_median": 2.78,
      "dN_at_max_burial": 2.7,
      "nt_acetyl": null,
      "res2": "A",
      "res3": "R",
      "state_class": "persistent engagement (>=75%)",
      "pdb_collapsed_state_class": "persistent engagement (>=75%)",
      "chain_vs_pdb_class_concordant": true,
      "leave_one_pdb_out_stable": true,
      "persistent_close_contact": true
    },
    {
      "gene": "H3-7",
      "acc": "Q5TEC6",
      "pdb": "4h75",
      "n_obs": 2,
      "n_entries": 2,
      "unique_pdb_entries": 2,
      "resname": "ALA",
      "buried_pct": 70.0,
      "buried_median": 69.15,
      "fraction_observations_engaged": 1.0,
      "pdb_collapsed_engagement_fraction": 1.0,
      "fraction_observations_close": 1.0,
      "pdb_collapsed_close_fraction": 1.0,
      "observation_burial_min": 68.3,
      "observation_burial_max": 70.0,
      "dN_min": 2.84,
      "dN_median": 2.955,
      "dN_at_max_burial": 3.07,
      "nt_acetyl": null,
      "res2": "A",
      "res3": "R",
      "state_class": "persistent engagement (>=75%)",
      "pdb_collapsed_state_class": "persistent engagement (>=75%)",
      "chain_vs_pdb_class_concordant": true,
      "leave_one_pdb_out_stable": true,
      "persistent_close_contact": true
    },
    {
      "gene": "H3C15; H3C14; H3C13",
      "acc": "Q71DI3",
      "pdb": "4mzh",
      "n_obs": 7,
      "n_entries": 6,
      "unique_pdb_entries": 6,
      "resname": "ALA",
      "buried_pct": 72.2,
      "buried_median": 62.7,
      "fraction_observations_engaged": 1.0,
      "pdb_collapsed_engagement_fraction": 1.0,
      "fraction_observations_close": 1.0,
      "pdb_collapsed_close_fraction": 1.0,
      "observation_burial_min": 52.1,
      "observation_burial_max": 72.2,
      "dN_min": 2.64,
      "dN_median": 2.83,
      "dN_at_max_burial": 3.15,
      "nt_acetyl": null,
      "res2": "A",
      "res3": "R",
      "state_class": "persistent engagement (>=75%)",
      "pdb_collapsed_state_class": "persistent engagement (>=75%)",
      "chain_vs_pdb_class_concordant": true,
      "leave_one_pdb_out_stable": true,
      "persistent_close_contact": true
    },
    {
      "gene": "H3C1; H3C2; H3C3; H3C4; H3C6; H3C7; H3C8; H3C10; H3C11; H3C12",
      "acc": "P68431",
      "pdb": "4fwf",
      "n_obs": 166,
      "n_entries": 105,
      "unique_pdb_entries": 105,
      "resname": "ALA",
      "buried_pct": 95.8,
      "buried_median": 77.25,
      "fraction_observations_engaged": 0.9216867469879518,
      "pdb_collapsed_engagement_fraction": 0.9333333333333333,
      "fraction_observations_close": 0.927710843373494,
      "pdb_collapsed_close_fraction": 0.9428571428571428,
      "observation_burial_min": 0.0,
      "observation_burial_max": 95.8,
      "dN_min": 2.27,
      "dN_median": 2.8,
      "dN_at_max_burial": 3.45,
      "nt_acetyl": null,
      "res2": "A",
      "res3": "R",
      "state_class": "persistent engagement (>=75%)",
      "pdb_collapsed_state_class": "persistent engagement (>=75%)",
      "chain_vs_pdb_class_concordant": true,
      "leave_one_pdb_out_stable": true,
      "persistent_close_contact": true
    },
    {
      "gene": "H3Y2",
      "acc": "P0DPK5",
      "pdb": "7zdd",
      "n_obs": 1,
      "n_entries": 1,
      "unique_pdb_entries": 1,
      "resname": "ALA",
      "buried_pct": 71.8,
      "buried_median": 71.8,
      "fraction_observations_engaged": 1.0,
      "pdb_collapsed_engagement_fraction": 1.0,
      "fraction_observations_close": 1.0,
      "pdb_collapsed_close_fraction": 1.0,
      "observation_burial_min": 71.8,
      "observation_burial_max": 71.8,
      "dN_min": 2.79,
      "dN_median": 2.79,
      "dN_at_max_burial": 2.79,
      "nt_acetyl": null,
      "res2": "A",
      "res3": "R",
      "state_class": "persistent engagement (>=75%)",
      "pdb_collapsed_state_class": "persistent engagement (>=75%)",
      "chain_vs_pdb_class_concordant": true,
      "leave_one_pdb_out_stable": null,
      "persistent_close_contact": true
    },
    {
      "gene": "H4C1; H4C2; H4C3; H4C4; H4C5; H4C6; H4C8; H4C9; H4C11; H4C12; H4C13; H4C14; H4C15; H4C16",
      "acc": "P62805",
      "pdb": "4u9w",
      "n_obs": 17,
      "n_entries": 13,
      "unique_pdb_entries": 13,
      "resname": "SER",
      "buried_pct": 86.7,
      "buried_median": 53.1,
      "fraction_observations_engaged": 0.9411764705882353,
      "pdb_collapsed_engagement_fraction": 0.9230769230769231,
      "fraction_observations_close": 0.9411764705882353,
      "pdb_collapsed_close_fraction": 0.9230769230769231,
      "observation_burial_min": 0.0,
      "observation_burial_max": 86.7,
      "dN_min": 2.47,
      "dN_median": 3.36,
      "dN_at_max_burial": 2.62,
      "nt_acetyl": "N-acetylserine",
      "res2": "S",
      "res3": "G",
      "state_class": "persistent engagement (>=75%)",
      "pdb_collapsed_state_class": "persistent engagement (>=75%)",
      "chain_vs_pdb_class_concordant": true,
      "leave_one_pdb_out_stable": true,
      "persistent_close_contact": true
    },
    {
      "gene": "HBA1; HBA2",
      "acc": "P69905",
      "pdb": "7qu4",
      "n_obs": 557,
      "n_entries": 278,
      "unique_pdb_entries": 278,
      "resname": "VAL",
      "buried_pct": 80.5,
      "buried_median": 14.6,
      "fraction_observations_engaged": 0.3016157989228007,
      "pdb_collapsed_engagement_fraction": 0.27697841726618705,
      "fraction_observations_close": 0.7648114901256733,
      "pdb_collapsed_close_fraction": 0.6870503597122302,
      "observation_burial_min": 0.0,
      "observation_burial_max": 80.5,
      "dN_min": 2.3,
      "dN_median": 4.37,
      "dN_at_max_burial": 3.31,
      "nt_acetyl": null,
      "res2": "V",
      "res3": "L",
      "state_class": "intermittent engagement (25-<75%)",
      "pdb_collapsed_state_class": "intermittent engagement (25-<75%)",
      "chain_vs_pdb_class_concordant": true,
      "leave_one_pdb_out_stable": true,
      "persistent_close_contact": false
    },
    {
      "gene": "HBB",
      "acc": "P68871",
      "pdb": "3d17",
      "n_obs": 448,
      "n_entries": 218,
      "unique_pdb_entries": 218,
      "resname": "VAL",
      "buried_pct": 58.9,
      "buried_median": 0.0,
      "fraction_observations_engaged": 0.08258928571428571,
      "pdb_collapsed_engagement_fraction": 0.05045871559633028,
      "fraction_observations_close": 0.10714285714285714,
      "pdb_collapsed_close_fraction": 0.07339449541284404,
      "observation_burial_min": 0.0,
      "observation_burial_max": 58.9,
      "dN_min": 2.29,
      "dN_median": 9.05,
      "dN_at_max_burial": 5.92,
      "nt_acetyl": "N-acetylvaline",
      "res2": "V",
      "res3": "H",
      "state_class": "rare-state engagement (<25%)",
      "pdb_collapsed_state_class": "rare-state engagement (<25%)",
      "chain_vs_pdb_class_concordant": true,
      "leave_one_pdb_out_stable": true,
      "persistent_close_contact": false
    },
    {
      "gene": "HBD",
      "acc": "P02042",
      "pdb": "1shr",
      "n_obs": 4,
      "n_entries": 2,
      "unique_pdb_entries": 2,
      "resname": "VAL",
      "buried_pct": 30.4,
      "buried_median": 0.0,
      "fraction_observations_engaged": 0.25,
      "pdb_collapsed_engagement_fraction": 0.0,
      "fraction_observations_close": 0.25,
      "pdb_collapsed_close_fraction": 0.0,
      "observation_burial_min": 0.0,
      "observation_burial_max": 30.4,
      "dN_min": 4.19,
      "dN_median": 7.16,
      "dN_at_max_burial": 4.19,
      "nt_acetyl": "N-acetylalanine",
      "res2": "V",
      "res3": "H",
      "state_class": "intermittent engagement (25-<75%)",
      "pdb_collapsed_state_class": "rare-state engagement (<25%)",
      "chain_vs_pdb_class_concordant": false,
      "leave_one_pdb_out_stable": true,
      "persistent_close_contact": false
    },
    {
      "gene": "HBZ",
      "acc": "P02008",
      "pdb": "1jeb",
      "n_obs": 2,
      "n_entries": 1,
      "unique_pdb_entries": 1,
      "resname": "SER",
      "buried_pct": 30.7,
      "buried_median": 15.35,
      "fraction_observations_engaged": 0.5,
      "pdb_collapsed_engagement_fraction": 0.0,
      "fraction_observations_close": 0.5,
      "pdb_collapsed_close_fraction": 0.0,
      "observation_burial_min": 0.0,
      "observation_burial_max": 30.7,
      "dN_min": 4.37,
      "dN_median": 6.415000000000001,
      "dN_at_max_burial": 4.37,
      "nt_acetyl": "N-acetylserine",
      "res2": "S",
      "res3": "L",
      "state_class": "intermittent engagement (25-<75%)",
      "pdb_collapsed_state_class": "rare-state engagement (<25%)",
      "chain_vs_pdb_class_concordant": false,
      "leave_one_pdb_out_stable": null,
      "persistent_close_contact": false
    },
    {
      "gene": "HPCA",
      "acc": "P84074",
      "pdb": "7owm",
      "n_obs": 1,
      "n_entries": 1,
      "unique_pdb_entries": 1,
      "resname": "GLY",
      "buried_pct": 88.9,
      "buried_median": 88.9,
      "fraction_observations_engaged": 1.0,
      "pdb_collapsed_engagement_fraction": 1.0,
      "fraction_observations_close": 1.0,
      "pdb_collapsed_close_fraction": 1.0,
      "observation_burial_min": 88.9,
      "observation_burial_max": 88.9,
      "dN_min": 2.52,
      "dN_median": 2.52,
      "dN_at_max_burial": 2.52,
      "nt_acetyl": null,
      "res2": "G",
      "res3": "K",
      "state_class": "persistent engagement (>=75%)",
      "pdb_collapsed_state_class": "persistent engagement (>=75%)",
      "chain_vs_pdb_class_concordant": true,
      "leave_one_pdb_out_stable": null,
      "persistent_close_contact": true
    },
    {
      "gene": "HSD17B10",
      "acc": "Q99714",
      "pdb": "2o23",
      "n_obs": 1,
      "n_entries": 1,
      "unique_pdb_entries": 1,
      "resname": "ALA",
      "buried_pct": 59.6,
      "buried_median": 59.6,
      "fraction_observations_engaged": 1.0,
      "pdb_collapsed_engagement_fraction": 1.0,
      "fraction_observations_close": 1.0,
      "pdb_collapsed_close_fraction": 1.0,
      "observation_burial_min": 59.6,
      "observation_burial_max": 59.6,
      "dN_min": 3.15,
      "dN_median": 3.15,
      "dN_at_max_burial": 3.15,
      "nt_acetyl": "N-acetylalanine",
      "res2": "A",
      "res3": "A",
      "state_class": "persistent engagement (>=75%)",
      "pdb_collapsed_state_class": "persistent engagement (>=75%)",
      "chain_vs_pdb_class_concordant": true,
      "leave_one_pdb_out_stable": null,
      "persistent_close_contact": true
    },
    {
      "gene": "HSP90AB1",
      "acc": "P08238",
      "pdb": "5uci",
      "n_obs": 14,
      "n_entries": 6,
      "unique_pdb_entries": 6,
      "resname": "PRO",
      "buried_pct": 58.1,
      "buried_median": 0.0,
      "fraction_observations_engaged": 0.35714285714285715,
      "pdb_collapsed_engagement_fraction": 0.5,
      "fraction_observations_close": 0.35714285714285715,
      "pdb_collapsed_close_fraction": 0.0,
      "observation_burial_min": 0.0,
      "observation_burial_max": 58.1,
      "dN_min": 3.26,
      "dN_median": 23.585,
      "dN_at_max_burial": 3.26,
      "nt_acetyl": null,
      "res2": "P",
      "res3": "E",
      "state_class": "intermittent engagement (25-<75%)",
      "pdb_collapsed_state_class": "intermittent engagement (25-<75%)",
      "chain_vs_pdb_class_concordant": true,
      "leave_one_pdb_out_stable": true,
      "persistent_close_contact": false
    },
    {
      "gene": "HSPB3",
      "acc": "Q12988",
      "pdb": "6f2r",
      "n_obs": 1,
      "n_entries": 1,
      "unique_pdb_entries": 1,
      "resname": "MET",
      "buried_pct": 36.0,
      "buried_median": 36.0,
      "fraction_observations_engaged": 1.0,
      "pdb_collapsed_engagement_fraction": 1.0,
      "fraction_observations_close": 1.0,
      "pdb_collapsed_close_fraction": 1.0,
      "observation_burial_min": 36.0,
      "observation_burial_max": 36.0,
      "dN_min": 3.58,
      "dN_median": 3.58,
      "dN_at_max_burial": 3.58,
      "nt_acetyl": null,
      "res2": "A",
      "res3": "K",
      "state_class": "persistent engagement (>=75%)",
      "pdb_collapsed_state_class": "persistent engagement (>=75%)",
      "chain_vs_pdb_class_concordant": true,
      "leave_one_pdb_out_stable": null,
      "persistent_close_contact": true
    },
    {
      "gene": "HTT",
      "acc": "P42858",
      "pdb": "3iov",
      "n_obs": 33,
      "n_entries": 11,
      "unique_pdb_entries": 11,
      "resname": "MET",
      "buried_pct": 87.3,
      "buried_median": 38.3,
      "fraction_observations_engaged": 0.6060606060606061,
      "pdb_collapsed_engagement_fraction": 0.6363636363636364,
      "fraction_observations_close": 0.5454545454545454,
      "pdb_collapsed_close_fraction": 0.45454545454545453,
      "observation_burial_min": 0.0,
      "observation_burial_max": 87.3,
      "dN_min": 3.83,
      "dN_median": 4.85,
      "dN_at_max_burial": 4.59,
      "nt_acetyl": null,
      "res2": "A",
      "res3": "T",
      "state_class": "intermittent engagement (25-<75%)",
      "pdb_collapsed_state_class": "intermittent engagement (25-<75%)",
      "chain_vs_pdb_class_concordant": true,
      "leave_one_pdb_out_stable": true,
      "persistent_close_contact": false
    },
    {
      "gene": "IMPDH1",
      "acc": "P20839",
      "pdb": "7rff",
      "n_obs": 48,
      "n_entries": 6,
      "unique_pdb_entries": 6,
      "resname": "ALA",
      "buried_pct": 96.3,
      "buried_median": 35.95,
      "fraction_observations_engaged": 0.5,
      "pdb_collapsed_engagement_fraction": 0.5,
      "fraction_observations_close": 0.5,
      "pdb_collapsed_close_fraction": 0.5,
      "observation_burial_min": 0.0,
      "observation_burial_max": 96.3,
      "dN_min": 3.57,
      "dN_median": 5.050000000000001,
      "dN_at_max_burial": 4.26,
      "nt_acetyl": null,
      "res2": "A",
      "res3": "D",
      "state_class": "intermittent engagement (25-<75%)",
      "pdb_collapsed_state_class": "intermittent engagement (25-<75%)",
      "chain_vs_pdb_class_concordant": true,
      "leave_one_pdb_out_stable": true,
      "persistent_close_contact": false
    },
    {
      "gene": "IMPDH2",
      "acc": "P12268",
      "pdb": "6ua4",
      "n_obs": 116,
      "n_entries": 15,
      "unique_pdb_entries": 15,
      "resname": "ALA",
      "buried_pct": 99.3,
      "buried_median": 96.7,
      "fraction_observations_engaged": 1.0,
      "pdb_collapsed_engagement_fraction": 1.0,
      "fraction_observations_close": 0.9827586206896551,
      "pdb_collapsed_close_fraction": 1.0,
      "observation_burial_min": 58.3,
      "observation_burial_max": 99.3,
      "dN_min": 3.49,
      "dN_median": 3.82,
      "dN_at_max_burial": 4.21,
      "nt_acetyl": null,
      "res2": "A",
      "res3": "D",
      "state_class": "persistent engagement (>=75%)",
      "pdb_collapsed_state_class": "persistent engagement (>=75%)",
      "chain_vs_pdb_class_concordant": true,
      "leave_one_pdb_out_stable": true,
      "persistent_close_contact": true
    },
    {
      "gene": "INTS10",
      "acc": "Q9NVR2",
      "pdb": "8rc4",
      "n_obs": 8,
      "n_entries": 8,
      "unique_pdb_entries": 8,
      "resname": "MET",
      "buried_pct": 73.2,
      "buried_median": 0.0,
      "fraction_observations_engaged": 0.125,
      "pdb_collapsed_engagement_fraction": 0.125,
      "fraction_observations_close": 0.125,
      "pdb_collapsed_close_fraction": 0.125,
      "observation_burial_min": 0.0,
      "observation_burial_max": 73.2,
      "dN_min": 2.44,
      "dN_median": 9.03,
      "dN_at_max_burial": 2.44,
      "nt_acetyl": null,
      "res2": "S",
      "res3": "A",
      "state_class": "rare-state engagement (<25%)",
      "pdb_collapsed_state_class": "rare-state engagement (<25%)",
      "chain_vs_pdb_class_concordant": true,
      "leave_one_pdb_out_stable": true,
      "persistent_close_contact": false
    },
    {
      "gene": "INTS11",
      "acc": "Q5TA45",
      "pdb": "8rbx",
      "n_obs": 2,
      "n_entries": 2,
      "unique_pdb_entries": 2,
      "resname": "MET",
      "buried_pct": 27.1,
      "buried_median": 13.55,
      "fraction_observations_engaged": 0.5,
      "pdb_collapsed_engagement_fraction": 0.5,
      "fraction_observations_close": 0.5,
      "pdb_collapsed_close_fraction": 0.5,
      "observation_burial_min": 0.0,
      "observation_burial_max": 27.1,
      "dN_min": 3.27,
      "dN_median": 9.795,
      "dN_at_max_burial": 3.27,
      "nt_acetyl": null,
      "res2": "P",
      "res3": "E",
      "state_class": "intermittent engagement (25-<75%)",
      "pdb_collapsed_state_class": "intermittent engagement (25-<75%)",
      "chain_vs_pdb_class_concordant": true,
      "leave_one_pdb_out_stable": false,
      "persistent_close_contact": false
    },
    {
      "gene": "ITPA",
      "acc": "Q9BY32",
      "pdb": "2j4e",
      "n_obs": 8,
      "n_entries": 2,
      "unique_pdb_entries": 2,
      "resname": "ALA",
      "buried_pct": 39.6,
      "buried_median": 0.0,
      "fraction_observations_engaged": 0.125,
      "pdb_collapsed_engagement_fraction": 0.0,
      "fraction_observations_close": 0.0,
      "pdb_collapsed_close_fraction": 0.0,
      "observation_burial_min": 0.0,
      "observation_burial_max": 39.6,
      "dN_min": 5.31,
      "dN_median": 16.31,
      "dN_at_max_burial": 5.31,
      "nt_acetyl": "N-acetylalanine",
      "res2": "A",
      "res3": "A",
      "state_class": "rare-state engagement (<25%)",
      "pdb_collapsed_state_class": "rare-state engagement (<25%)",
      "chain_vs_pdb_class_concordant": true,
      "leave_one_pdb_out_stable": true,
      "persistent_close_contact": false
    },
    {
      "gene": "JMJD7",
      "acc": "P0C870",
      "pdb": "5nfn",
      "n_obs": 6,
      "n_entries": 2,
      "unique_pdb_entries": 2,
      "resname": "MET",
      "buried_pct": 78.6,
      "buried_median": 0.0,
      "fraction_observations_engaged": 0.3333333333333333,
      "pdb_collapsed_engagement_fraction": 0.5,
      "fraction_observations_close": 0.16666666666666666,
      "pdb_collapsed_close_fraction": 0.0,
      "observation_burial_min": 0.0,
      "observation_burial_max": 78.6,
      "dN_min": 4.22,
      "dN_median": 6.91,
      "dN_at_max_burial": 4.22,
      "nt_acetyl": null,
      "res2": "A",
      "res3": "E",
      "state_class": "intermittent engagement (25-<75%)",
      "pdb_collapsed_state_class": "intermittent engagement (25-<75%)",
      "chain_vs_pdb_class_concordant": true,
      "leave_one_pdb_out_stable": false,
      "persistent_close_contact": false
    },
    {
      "gene": "KAT5",
      "acc": "Q92993",
      "pdb": "4qqg",
      "n_obs": 3,
      "n_entries": 1,
      "unique_pdb_entries": 1,
      "resname": "MET",
      "buried_pct": 71.9,
      "buried_median": 35.4,
      "fraction_observations_engaged": 0.6666666666666666,
      "pdb_collapsed_engagement_fraction": 1.0,
      "fraction_observations_close": 0.3333333333333333,
      "pdb_collapsed_close_fraction": 0.0,
      "observation_burial_min": 0.0,
      "observation_burial_max": 71.9,
      "dN_min": 4.19,
      "dN_median": 6.0,
      "dN_at_max_burial": 4.19,
      "nt_acetyl": null,
      "res2": "A",
      "res3": "E",
      "state_class": "intermittent engagement (25-<75%)",
      "pdb_collapsed_state_class": "persistent engagement (>=75%)",
      "chain_vs_pdb_class_concordant": false,
      "leave_one_pdb_out_stable": null,
      "persistent_close_contact": false
    },
    {
      "gene": "KCND3",
      "acc": "Q9UK17",
      "pdb": "7w6t",
      "n_obs": 8,
      "n_entries": 2,
      "unique_pdb_entries": 2,
      "resname": "MET",
      "buried_pct": 91.7,
      "buried_median": 88.2,
      "fraction_observations_engaged": 1.0,
      "pdb_collapsed_engagement_fraction": 1.0,
      "fraction_observations_close": 1.0,
      "pdb_collapsed_close_fraction": 1.0,
      "observation_burial_min": 80.8,
      "observation_burial_max": 91.7,
      "dN_min": 3.13,
      "dN_median": 3.14,
      "dN_at_max_burial": 3.15,
      "nt_acetyl": null,
      "res2": "A",
      "res3": "A",
      "state_class": "persistent engagement (>=75%)",
      "pdb_collapsed_state_class": "persistent engagement (>=75%)",
      "chain_vs_pdb_class_concordant": true,
      "leave_one_pdb_out_stable": true,
      "persistent_close_contact": true
    },
    {
      "gene": "KPNA2",
      "acc": "P52292",
      "pdb": "9bfc",
      "n_obs": 1,
      "n_entries": 1,
      "unique_pdb_entries": 1,
      "resname": "SER",
      "buried_pct": 27.4,
      "buried_median": 27.4,
      "fraction_observations_engaged": 1.0,
      "pdb_collapsed_engagement_fraction": 1.0,
      "fraction_observations_close": 1.0,
      "pdb_collapsed_close_fraction": 1.0,
      "observation_burial_min": 27.4,
      "observation_burial_max": 27.4,
      "dN_min": 4.5,
      "dN_median": 4.5,
      "dN_at_max_burial": 4.5,
      "nt_acetyl": "N-acetylserine",
      "res2": "S",
      "res3": "T",
      "state_class": "persistent engagement (>=75%)",
      "pdb_collapsed_state_class": "persistent engagement (>=75%)",
      "chain_vs_pdb_class_concordant": true,
      "leave_one_pdb_out_stable": null,
      "persistent_close_contact": true
    },
    {
      "gene": "LAMTOR3",
      "acc": "Q9UHA4",
      "pdb": "5yk3",
      "n_obs": 2,
      "n_entries": 2,
      "unique_pdb_entries": 2,
      "resname": "MET",
      "buried_pct": 46.3,
      "buried_median": 35.5,
      "fraction_observations_engaged": 0.5,
      "pdb_collapsed_engagement_fraction": 0.5,
      "fraction_observations_close": 1.0,
      "pdb_collapsed_close_fraction": 1.0,
      "observation_burial_min": 24.7,
      "observation_burial_max": 46.3,
      "dN_min": 4.64,
      "dN_median": 4.775,
      "dN_at_max_burial": 4.91,
      "nt_acetyl": null,
      "res2": "A",
      "res3": "D",
      "state_class": "intermittent engagement (25-<75%)",
      "pdb_collapsed_state_class": "intermittent engagement (25-<75%)",
      "chain_vs_pdb_class_concordant": true,
      "leave_one_pdb_out_stable": false,
      "persistent_close_contact": false
    },
    {
      "gene": "LANCL1",
      "acc": "O43813",
      "pdb": "3e6u",
      "n_obs": 14,
      "n_entries": 6,
      "unique_pdb_entries": 6,
      "resname": "ALA",
      "buried_pct": 41.0,
      "buried_median": 0.0,
      "fraction_observations_engaged": 0.21428571428571427,
      "pdb_collapsed_engagement_fraction": 0.0,
      "fraction_observations_close": 0.0,
      "pdb_collapsed_close_fraction": 0.0,
      "observation_burial_min": 0.0,
      "observation_burial_max": 41.0,
      "dN_min": 5.72,
      "dN_median": 18.46,
      "dN_at_max_burial": 5.72,
      "nt_acetyl": "N-acetylalanine",
      "res2": "A",
      "res3": "Q",
      "state_class": "rare-state engagement (<25%)",
      "pdb_collapsed_state_class": "rare-state engagement (<25%)",
      "chain_vs_pdb_class_concordant": true,
      "leave_one_pdb_out_stable": true,
      "persistent_close_contact": false
    },
    {
      "gene": "LCK",
      "acc": "P06239",
      "pdb": "6h6a",
      "n_obs": 3,
      "n_entries": 1,
      "unique_pdb_entries": 1,
      "resname": "GLY",
      "buried_pct": 94.9,
      "buried_median": 94.8,
      "fraction_observations_engaged": 1.0,
      "pdb_collapsed_engagement_fraction": 1.0,
      "fraction_observations_close": 1.0,
      "pdb_collapsed_close_fraction": 1.0,
      "observation_burial_min": 94.4,
      "observation_burial_max": 94.9,
      "dN_min": 3.07,
      "dN_median": 3.11,
      "dN_at_max_burial": 3.11,
      "nt_acetyl": null,
      "res2": "G",
      "res3": "C",
      "state_class": "persistent engagement (>=75%)",
      "pdb_collapsed_state_class": "persistent engagement (>=75%)",
      "chain_vs_pdb_class_concordant": true,
      "leave_one_pdb_out_stable": null,
      "persistent_close_contact": true
    },
    {
      "gene": "LDB3",
      "acc": "O75112",
      "pdb": "4ydp",
      "n_obs": 2,
      "n_entries": 1,
      "unique_pdb_entries": 1,
      "resname": "MET",
      "buried_pct": 43.1,
      "buried_median": 21.55,
      "fraction_observations_engaged": 0.5,
      "pdb_collapsed_engagement_fraction": 0.0,
      "fraction_observations_close": 0.0,
      "pdb_collapsed_close_fraction": 0.0,
      "observation_burial_min": 0.0,
      "observation_burial_max": 43.1,
      "dN_min": 6.12,
      "dN_median": 6.595000000000001,
      "dN_at_max_burial": 6.12,
      "nt_acetyl": null,
      "res2": "S",
      "res3": "Y",
      "state_class": "intermittent engagement (25-<75%)",
      "pdb_collapsed_state_class": "rare-state engagement (<25%)",
      "chain_vs_pdb_class_concordant": false,
      "leave_one_pdb_out_stable": null,
      "persistent_close_contact": false
    },
    {
      "gene": "LDHB",
      "acc": "P07195",
      "pdb": "7dbk",
      "n_obs": 22,
      "n_entries": 5,
      "unique_pdb_entries": 5,
      "resname": "ALA",
      "buried_pct": 25.7,
      "buried_median": 3.0,
      "fraction_observations_engaged": 0.045454545454545456,
      "pdb_collapsed_engagement_fraction": 0.0,
      "fraction_observations_close": 0.13636363636363635,
      "pdb_collapsed_close_fraction": 0.0,
      "observation_burial_min": 0.0,
      "observation_burial_max": 25.7,
      "dN_min": 3.57,
      "dN_median": 7.415,
      "dN_at_max_burial": 3.57,
      "nt_acetyl": "N-acetylalanine",
      "res2": "A",
      "res3": "T",
      "state_class": "rare-state engagement (<25%)",
      "pdb_collapsed_state_class": "rare-state engagement (<25%)",
      "chain_vs_pdb_class_concordant": true,
      "leave_one_pdb_out_stable": true,
      "persistent_close_contact": false
    },
    {
      "gene": "LGALS1",
      "acc": "P09382",
      "pdb": "1w6p",
      "n_obs": 27,
      "n_entries": 14,
      "unique_pdb_entries": 14,
      "resname": "ALA",
      "buried_pct": 37.7,
      "buried_median": 5.0,
      "fraction_observations_engaged": 0.07407407407407407,
      "pdb_collapsed_engagement_fraction": 0.0,
      "fraction_observations_close": 0.25925925925925924,
      "pdb_collapsed_close_fraction": 0.14285714285714285,
      "observation_burial_min": 0.0,
      "observation_burial_max": 37.7,
      "dN_min": 3.21,
      "dN_median": 5.92,
      "dN_at_max_burial": 3.21,
      "nt_acetyl": "N-acetylalanine",
      "res2": "A",
      "res3": "C",
      "state_class": "rare-state engagement (<25%)",
      "pdb_collapsed_state_class": "rare-state engagement (<25%)",
      "chain_vs_pdb_class_concordant": true,
      "leave_one_pdb_out_stable": true,
      "persistent_close_contact": false
    },
    {
      "gene": "LGALS2",
      "acc": "P05162",
      "pdb": "5ews",
      "n_obs": 17,
      "n_entries": 2,
      "unique_pdb_entries": 2,
      "resname": "MET",
      "buried_pct": 51.3,
      "buried_median": 25.0,
      "fraction_observations_engaged": 0.5294117647058824,
      "pdb_collapsed_engagement_fraction": 0.5,
      "fraction_observations_close": 0.47058823529411764,
      "pdb_collapsed_close_fraction": 0.5,
      "observation_burial_min": 13.8,
      "observation_burial_max": 51.3,
      "dN_min": 2.99,
      "dN_median": 5.17,
      "dN_at_max_burial": 3.52,
      "nt_acetyl": null,
      "res2": "T",
      "res3": "G",
      "state_class": "intermittent engagement (25-<75%)",
      "pdb_collapsed_state_class": "intermittent engagement (25-<75%)",
      "chain_vs_pdb_class_concordant": true,
      "leave_one_pdb_out_stable": false,
      "persistent_close_contact": false
    },
    {
      "gene": "LSM10",
      "acc": "Q969L4",
      "pdb": "6v4x",
      "n_obs": 1,
      "n_entries": 1,
      "unique_pdb_entries": 1,
      "resname": "MET",
      "buried_pct": 28.2,
      "buried_median": 28.2,
      "fraction_observations_engaged": 1.0,
      "pdb_collapsed_engagement_fraction": 1.0,
      "fraction_observations_close": 1.0,
      "pdb_collapsed_close_fraction": 1.0,
      "observation_burial_min": 28.2,
      "observation_burial_max": 28.2,
      "dN_min": 4.29,
      "dN_median": 4.29,
      "dN_at_max_burial": 4.29,
      "nt_acetyl": null,
      "res2": "A",
      "res3": "V",
      "state_class": "persistent engagement (>=75%)",
      "pdb_collapsed_state_class": "persistent engagement (>=75%)",
      "chain_vs_pdb_class_concordant": true,
      "leave_one_pdb_out_stable": null,
      "persistent_close_contact": true
    },
    {
      "gene": "MAD2L1",
      "acc": "Q13257",
      "pdb": "2vfx",
      "n_obs": 13,
      "n_entries": 2,
      "unique_pdb_entries": 2,
      "resname": "ALA",
      "buried_pct": 90.1,
      "buried_median": 1.7,
      "fraction_observations_engaged": 0.3076923076923077,
      "pdb_collapsed_engagement_fraction": 0.0,
      "fraction_observations_close": 0.3076923076923077,
      "pdb_collapsed_close_fraction": 0.0,
      "observation_burial_min": 0.0,
      "observation_burial_max": 90.1,
      "dN_min": 4.22,
      "dN_median": 6.75,
      "dN_at_max_burial": 4.46,
      "nt_acetyl": "N-acetylalanine",
      "res2": "A",
      "res3": "L",
      "state_class": "intermittent engagement (25-<75%)",
      "pdb_collapsed_state_class": "rare-state engagement (<25%)",
      "chain_vs_pdb_class_concordant": false,
      "leave_one_pdb_out_stable": true,
      "persistent_close_contact": false
    },
    {
      "gene": "MAPK9",
      "acc": "P45984",
      "pdb": "7cml",
      "n_obs": 2,
      "n_entries": 1,
      "unique_pdb_entries": 1,
      "resname": "MET",
      "buried_pct": 60.2,
      "buried_median": 30.1,
      "fraction_observations_engaged": 0.5,
      "pdb_collapsed_engagement_fraction": 1.0,
      "fraction_observations_close": 0.5,
      "pdb_collapsed_close_fraction": 0.0,
      "observation_burial_min": 0.0,
      "observation_burial_max": 60.2,
      "dN_min": 3.71,
      "dN_median": 21.56,
      "dN_at_max_burial": 3.71,
      "nt_acetyl": null,
      "res2": "S",
      "res3": "D",
      "state_class": "intermittent engagement (25-<75%)",
      "pdb_collapsed_state_class": "persistent engagement (>=75%)",
      "chain_vs_pdb_class_concordant": false,
      "leave_one_pdb_out_stable": null,
      "persistent_close_contact": false
    },
    {
      "gene": "MAPKAP1",
      "acc": "Q9BPZ7",
      "pdb": "9t92",
      "n_obs": 14,
      "n_entries": 10,
      "unique_pdb_entries": 10,
      "resname": "ALA",
      "buried_pct": 92.6,
      "buried_median": 90.3,
      "fraction_observations_engaged": 1.0,
      "pdb_collapsed_engagement_fraction": 1.0,
      "fraction_observations_close": 1.0,
      "pdb_collapsed_close_fraction": 1.0,
      "observation_burial_min": 87.3,
      "observation_burial_max": 92.6,
      "dN_min": 2.52,
      "dN_median": 2.985,
      "dN_at_max_burial": 3.14,
      "nt_acetyl": "N-acetylalanine",
      "res2": "A",
      "res3": "F",
      "state_class": "persistent engagement (>=75%)",
      "pdb_collapsed_state_class": "persistent engagement (>=75%)",
      "chain_vs_pdb_class_concordant": true,
      "leave_one_pdb_out_stable": true,
      "persistent_close_contact": true
    },
    {
      "gene": "MAVS",
      "acc": "Q7Z434",
      "pdb": "7dni",
      "n_obs": 59,
      "n_entries": 4,
      "unique_pdb_entries": 4,
      "resname": "PRO",
      "buried_pct": 64.9,
      "buried_median": 0.0,
      "fraction_observations_engaged": 0.1016949152542373,
      "pdb_collapsed_engagement_fraction": 0.25,
      "fraction_observations_close": 0.1016949152542373,
      "pdb_collapsed_close_fraction": 0.25,
      "observation_burial_min": 0.0,
      "observation_burial_max": 64.9,
      "dN_min": 3.92,
      "dN_median": 7.58,
      "dN_at_max_burial": 4.95,
      "nt_acetyl": "N-acetylproline",
      "res2": "P",
      "res3": "F",
      "state_class": "rare-state engagement (<25%)",
      "pdb_collapsed_state_class": "intermittent engagement (25-<75%)",
      "chain_vs_pdb_class_concordant": false,
      "leave_one_pdb_out_stable": false,
      "persistent_close_contact": false
    },
    {
      "gene": "MCM3",
      "acc": "P25205",
      "pdb": "8w0f",
      "n_obs": 2,
      "n_entries": 1,
      "unique_pdb_entries": 1,
      "resname": "ALA",
      "buried_pct": 32.2,
      "buried_median": 32.1,
      "fraction_observations_engaged": 1.0,
      "pdb_collapsed_engagement_fraction": 1.0,
      "fraction_observations_close": 0.5,
      "pdb_collapsed_close_fraction": 1.0,
      "observation_burial_min": 32.0,
      "observation_burial_max": 32.2,
      "dN_min": 3.91,
      "dN_median": 4.575,
      "dN_at_max_burial": 3.91,
      "nt_acetyl": "N-acetylalanine",
      "res2": "A",
      "res3": "G",
      "state_class": "persistent engagement (>=75%)",
      "pdb_collapsed_state_class": "persistent engagement (>=75%)",
      "chain_vs_pdb_class_concordant": true,
      "leave_one_pdb_out_stable": null,
      "persistent_close_contact": false
    },
    {
      "gene": "MCM5",
      "acc": "P33992",
      "pdb": "9lxe",
      "n_obs": 4,
      "n_entries": 2,
      "unique_pdb_entries": 2,
      "resname": "SER",
      "buried_pct": 98.7,
      "buried_median": 97.65,
      "fraction_observations_engaged": 1.0,
      "pdb_collapsed_engagement_fraction": 1.0,
      "fraction_observations_close": 1.0,
      "pdb_collapsed_close_fraction": 1.0,
      "observation_burial_min": 96.6,
      "observation_burial_max": 98.7,
      "dN_min": 3.48,
      "dN_median": 3.57,
      "dN_at_max_burial": 3.66,
      "nt_acetyl": "N-acetylserine",
      "res2": "S",
      "res3": "G",
      "state_class": "persistent engagement (>=75%)",
      "pdb_collapsed_state_class": "persistent engagement (>=75%)",
      "chain_vs_pdb_class_concordant": true,
      "leave_one_pdb_out_stable": true,
      "persistent_close_contact": true
    },
    {
      "gene": "MCPH1",
      "acc": "Q8NEM0",
      "pdb": "2wt8",
      "n_obs": 2,
      "n_entries": 1,
      "unique_pdb_entries": 1,
      "resname": "MSE",
      "buried_pct": 81.2,
      "buried_median": 40.6,
      "fraction_observations_engaged": 0.5,
      "pdb_collapsed_engagement_fraction": 1.0,
      "fraction_observations_close": 0.5,
      "pdb_collapsed_close_fraction": 0.0,
      "observation_burial_min": 0.0,
      "observation_burial_max": 81.2,
      "dN_min": 2.65,
      "dN_median": 11.025,
      "dN_at_max_burial": 2.65,
      "nt_acetyl": null,
      "res2": "A",
      "res3": "A",
      "state_class": "intermittent engagement (25-<75%)",
      "pdb_collapsed_state_class": "persistent engagement (>=75%)",
      "chain_vs_pdb_class_concordant": false,
      "leave_one_pdb_out_stable": null,
      "persistent_close_contact": false
    },
    {
      "gene": "MED17",
      "acc": "Q9NVC6",
      "pdb": "8gxq",
      "n_obs": 8,
      "n_entries": 8,
      "unique_pdb_entries": 8,
      "resname": "MET",
      "buried_pct": 73.0,
      "buried_median": 53.45,
      "fraction_observations_engaged": 0.875,
      "pdb_collapsed_engagement_fraction": 0.875,
      "fraction_observations_close": 0.875,
      "pdb_collapsed_close_fraction": 0.875,
      "observation_burial_min": 14.7,
      "observation_burial_max": 73.0,
      "dN_min": 1.87,
      "dN_median": 3.31,
      "dN_at_max_burial": 3.31,
      "nt_acetyl": null,
      "res2": "S",
      "res3": "G",
      "state_class": "persistent engagement (>=75%)",
      "pdb_collapsed_state_class": "persistent engagement (>=75%)",
      "chain_vs_pdb_class_concordant": true,
      "leave_one_pdb_out_stable": true,
      "persistent_close_contact": true
    },
    {
      "gene": "MED20",
      "acc": "Q9H944",
      "pdb": "8tqw",
      "n_obs": 8,
      "n_entries": 8,
      "unique_pdb_entries": 8,
      "resname": "MET",
      "buried_pct": 45.2,
      "buried_median": 24.9,
      "fraction_observations_engaged": 0.5,
      "pdb_collapsed_engagement_fraction": 0.5,
      "fraction_observations_close": 0.75,
      "pdb_collapsed_close_fraction": 0.75,
      "observation_burial_min": 19.8,
      "observation_burial_max": 45.2,
      "dN_min": 3.99,
      "dN_median": 4.19,
      "dN_at_max_burial": 6.76,
      "nt_acetyl": null,
      "res2": "G",
      "res3": "V",
      "state_class": "intermittent engagement (25-<75%)",
      "pdb_collapsed_state_class": "intermittent engagement (25-<75%)",
      "chain_vs_pdb_class_concordant": true,
      "leave_one_pdb_out_stable": true,
      "persistent_close_contact": false
    },
    {
      "gene": "MED21",
      "acc": "Q13503",
      "pdb": "7enj",
      "n_obs": 5,
      "n_entries": 5,
      "unique_pdb_entries": 5,
      "resname": "MET",
      "buried_pct": 82.3,
      "buried_median": 66.8,
      "fraction_observations_engaged": 0.8,
      "pdb_collapsed_engagement_fraction": 0.8,
      "fraction_observations_close": 0.8,
      "pdb_collapsed_close_fraction": 0.8,
      "observation_burial_min": 0.0,
      "observation_burial_max": 82.3,
      "dN_min": 3.07,
      "dN_median": 4.33,
      "dN_at_max_burial": 4.33,
      "nt_acetyl": null,
      "res2": "A",
      "res3": "D",
      "state_class": "persistent engagement (>=75%)",
      "pdb_collapsed_state_class": "persistent engagement (>=75%)",
      "chain_vs_pdb_class_concordant": true,
      "leave_one_pdb_out_stable": true,
      "persistent_close_contact": true
    },
    {
      "gene": "METTL16",
      "acc": "Q86W50",
      "pdb": "6gt5",
      "n_obs": 2,
      "n_entries": 1,
      "unique_pdb_entries": 1,
      "resname": "MET",
      "buried_pct": 79.6,
      "buried_median": 68.69999999999999,
      "fraction_observations_engaged": 1.0,
      "pdb_collapsed_engagement_fraction": 1.0,
      "fraction_observations_close": 1.0,
      "pdb_collapsed_close_fraction": 1.0,
      "observation_burial_min": 57.8,
      "observation_burial_max": 79.6,
      "dN_min": 3.11,
      "dN_median": 3.11,
      "dN_at_max_burial": 3.11,
      "nt_acetyl": null,
      "res2": "A",
      "res3": "L",
      "state_class": "persistent engagement (>=75%)",
      "pdb_collapsed_state_class": "persistent engagement (>=75%)",
      "chain_vs_pdb_class_concordant": true,
      "leave_one_pdb_out_stable": null,
      "persistent_close_contact": true
    },
    {
      "gene": "MIF",
      "acc": "P14174",
      "pdb": "8ca0",
      "n_obs": 317,
      "n_entries": 98,
      "unique_pdb_entries": 98,
      "resname": "PRO",
      "buried_pct": 92.3,
      "buried_median": 26.1,
      "fraction_observations_engaged": 0.580441640378549,
      "pdb_collapsed_engagement_fraction": 0.6122448979591837,
      "fraction_observations_close": 0.7697160883280757,
      "pdb_collapsed_close_fraction": 0.7551020408163265,
      "observation_burial_min": 0.0,
      "observation_burial_max": 92.3,
      "dN_min": 2.77,
      "dN_median": 4.53,
      "dN_at_max_burial": 3.07,
      "nt_acetyl": null,
      "res2": "P",
      "res3": "M",
      "state_class": "intermittent engagement (25-<75%)",
      "pdb_collapsed_state_class": "intermittent engagement (25-<75%)",
      "chain_vs_pdb_class_concordant": true,
      "leave_one_pdb_out_stable": true,
      "persistent_close_contact": false
    },
    {
      "gene": "MIS12",
      "acc": "Q9H081",
      "pdb": "8q5h",
      "n_obs": 2,
      "n_entries": 2,
      "unique_pdb_entries": 2,
      "resname": "MET",
      "buried_pct": 28.1,
      "buried_median": 23.35,
      "fraction_observations_engaged": 0.5,
      "pdb_collapsed_engagement_fraction": 0.5,
      "fraction_observations_close": 0.0,
      "pdb_collapsed_close_fraction": 0.0,
      "observation_burial_min": 18.6,
      "observation_burial_max": 28.1,
      "dN_min": 5.77,
      "dN_median": 5.795,
      "dN_at_max_burial": 5.82,
      "nt_acetyl": null,
      "res2": "S",
      "res3": "V",
      "state_class": "intermittent engagement (25-<75%)",
      "pdb_collapsed_state_class": "intermittent engagement (25-<75%)",
      "chain_vs_pdb_class_concordant": true,
      "leave_one_pdb_out_stable": false,
      "persistent_close_contact": false
    },
    {
      "gene": "MLLT3",
      "acc": "P42568",
      "pdb": "6mil",
      "n_obs": 35,
      "n_entries": 15,
      "unique_pdb_entries": 15,
      "resname": "MET",
      "buried_pct": 41.0,
      "buried_median": 0.0,
      "fraction_observations_engaged": 0.34285714285714286,
      "pdb_collapsed_engagement_fraction": 0.26666666666666666,
      "fraction_observations_close": 0.34285714285714286,
      "pdb_collapsed_close_fraction": 0.3333333333333333,
      "observation_burial_min": 0.0,
      "observation_burial_max": 41.0,
      "dN_min": 2.83,
      "dN_median": 19.71,
      "dN_at_max_burial": 5.05,
      "nt_acetyl": null,
      "res2": "A",
      "res3": "S",
      "state_class": "intermittent engagement (25-<75%)",
      "pdb_collapsed_state_class": "intermittent engagement (25-<75%)",
      "chain_vs_pdb_class_concordant": true,
      "leave_one_pdb_out_stable": false,
      "persistent_close_contact": false
    },
    {
      "gene": "MORC2",
      "acc": "Q9Y6X9",
      "pdb": "9cdj",
      "n_obs": 7,
      "n_entries": 6,
      "unique_pdb_entries": 6,
      "resname": "ALA",
      "buried_pct": 35.0,
      "buried_median": 20.6,
      "fraction_observations_engaged": 0.2857142857142857,
      "pdb_collapsed_engagement_fraction": 0.16666666666666666,
      "fraction_observations_close": 0.7142857142857143,
      "pdb_collapsed_close_fraction": 0.6666666666666666,
      "observation_burial_min": 0.0,
      "observation_burial_max": 35.0,
      "dN_min": 3.62,
      "dN_median": 3.94,
      "dN_at_max_burial": 3.62,
      "nt_acetyl": "N-acetylalanine",
      "res2": "A",
      "res3": "F",
      "state_class": "intermittent engagement (25-<75%)",
      "pdb_collapsed_state_class": "rare-state engagement (<25%)",
      "chain_vs_pdb_class_concordant": false,
      "leave_one_pdb_out_stable": true,
      "persistent_close_contact": false
    },
    {
      "gene": "MRPL13",
      "acc": "Q9BYD1",
      "pdb": "7po4",
      "n_obs": 14,
      "n_entries": 14,
      "unique_pdb_entries": 14,
      "resname": "SER",
      "buried_pct": 78.3,
      "buried_median": 65.4,
      "fraction_observations_engaged": 1.0,
      "pdb_collapsed_engagement_fraction": 1.0,
      "fraction_observations_close": 1.0,
      "pdb_collapsed_close_fraction": 1.0,
      "observation_burial_min": 57.1,
      "observation_burial_max": 78.3,
      "dN_min": 2.49,
      "dN_median": 3.47,
      "dN_at_max_burial": 3.4,
      "nt_acetyl": "N-acetylserine",
      "res2": "S",
      "res3": "S",
      "state_class": "persistent engagement (>=75%)",
      "pdb_collapsed_state_class": "persistent engagement (>=75%)",
      "chain_vs_pdb_class_concordant": true,
      "leave_one_pdb_out_stable": true,
      "persistent_close_contact": true
    },
    {
      "gene": "MRPL23",
      "acc": "Q16540",
      "pdb": "8xt3",
      "n_obs": 6,
      "n_entries": 6,
      "unique_pdb_entries": 6,
      "resname": "MET",
      "buried_pct": 98.2,
      "buried_median": 97.1,
      "fraction_observations_engaged": 1.0,
      "pdb_collapsed_engagement_fraction": 1.0,
      "fraction_observations_close": 1.0,
      "pdb_collapsed_close_fraction": 1.0,
      "observation_burial_min": 91.2,
      "observation_burial_max": 98.2,
      "dN_min": 3.08,
      "dN_median": 3.31,
      "dN_at_max_burial": 3.2,
      "nt_acetyl": null,
      "res2": "A",
      "res3": "R",
      "state_class": "persistent engagement (>=75%)",
      "pdb_collapsed_state_class": "persistent engagement (>=75%)",
      "chain_vs_pdb_class_concordant": true,
      "leave_one_pdb_out_stable": true,
      "persistent_close_contact": true
    },
    {
      "gene": "MRPS21",
      "acc": "P82921",
      "pdb": "9ojm",
      "n_obs": 1,
      "n_entries": 1,
      "unique_pdb_entries": 1,
      "resname": "MET",
      "buried_pct": 32.1,
      "buried_median": 32.1,
      "fraction_observations_engaged": 1.0,
      "pdb_collapsed_engagement_fraction": 1.0,
      "fraction_observations_close": 0.0,
      "pdb_collapsed_close_fraction": 0.0,
      "observation_burial_min": 32.1,
      "observation_burial_max": 32.1,
      "dN_min": null,
      "dN_median": null,
      "dN_at_max_burial": null,
      "nt_acetyl": null,
      "res2": "A",
      "res3": "K",
      "state_class": "persistent engagement (>=75%)",
      "pdb_collapsed_state_class": "persistent engagement (>=75%)",
      "chain_vs_pdb_class_concordant": true,
      "leave_one_pdb_out_stable": null,
      "persistent_close_contact": false
    },
    {
      "gene": "MRPS23",
      "acc": "Q9Y3D9",
      "pdb": "6nu2",
      "n_obs": 1,
      "n_entries": 1,
      "unique_pdb_entries": 1,
      "resname": "ALA",
      "buried_pct": 67.6,
      "buried_median": 67.6,
      "fraction_observations_engaged": 1.0,
      "pdb_collapsed_engagement_fraction": 1.0,
      "fraction_observations_close": 1.0,
      "pdb_collapsed_close_fraction": 1.0,
      "observation_burial_min": 67.6,
      "observation_burial_max": 67.6,
      "dN_min": 3.29,
      "dN_median": 3.29,
      "dN_at_max_burial": 3.29,
      "nt_acetyl": "N-acetylalanine",
      "res2": "A",
      "res3": "G",
      "state_class": "persistent engagement (>=75%)",
      "pdb_collapsed_state_class": "persistent engagement (>=75%)",
      "chain_vs_pdb_class_concordant": true,
      "leave_one_pdb_out_stable": null,
      "persistent_close_contact": true
    },
    {
      "gene": "MSH2",
      "acc": "P43246",
      "pdb": "2o8f",
      "n_obs": 5,
      "n_entries": 5,
      "unique_pdb_entries": 5,
      "resname": "ALA",
      "buried_pct": 61.8,
      "buried_median": 49.9,
      "fraction_observations_engaged": 1.0,
      "pdb_collapsed_engagement_fraction": 1.0,
      "fraction_observations_close": 1.0,
      "pdb_collapsed_close_fraction": 1.0,
      "observation_burial_min": 45.3,
      "observation_burial_max": 61.8,
      "dN_min": 2.9,
      "dN_median": 3.01,
      "dN_at_max_burial": 3.01,
      "nt_acetyl": "N-acetylalanine",
      "res2": "A",
      "res3": "V",
      "state_class": "persistent engagement (>=75%)",
      "pdb_collapsed_state_class": "persistent engagement (>=75%)",
      "chain_vs_pdb_class_concordant": true,
      "leave_one_pdb_out_stable": true,
      "persistent_close_contact": true
    },
    {
      "gene": "MT-ATP8",
      "acc": "P03928",
      "pdb": "8h9t",
      "n_obs": 10,
      "n_entries": 10,
      "unique_pdb_entries": 10,
      "resname": "MET",
      "buried_pct": 68.4,
      "buried_median": 66.1,
      "fraction_observations_engaged": 1.0,
      "pdb_collapsed_engagement_fraction": 1.0,
      "fraction_observations_close": 1.0,
      "pdb_collapsed_close_fraction": 1.0,
      "observation_burial_min": 58.7,
      "observation_burial_max": 68.4,
      "dN_min": 3.65,
      "dN_median": 4.035,
      "dN_at_max_burial": 3.87,
      "nt_acetyl": null,
      "res2": "P",
      "res3": "Q",
      "state_class": "persistent engagement (>=75%)",
      "pdb_collapsed_state_class": "persistent engagement (>=75%)",
      "chain_vs_pdb_class_concordant": true,
      "leave_one_pdb_out_stable": true,
      "persistent_close_contact": true
    },
    {
      "gene": "MT-CO2",
      "acc": "P00403",
      "pdb": "5z62",
      "n_obs": 3,
      "n_entries": 3,
      "unique_pdb_entries": 3,
      "resname": "MET",
      "buried_pct": 74.1,
      "buried_median": 73.6,
      "fraction_observations_engaged": 1.0,
      "pdb_collapsed_engagement_fraction": 1.0,
      "fraction_observations_close": 1.0,
      "pdb_collapsed_close_fraction": 1.0,
      "observation_burial_min": 64.2,
      "observation_burial_max": 74.1,
      "dN_min": 4.71,
      "dN_median": 4.75,
      "dN_at_max_burial": 4.99,
      "nt_acetyl": null,
      "res2": "A",
      "res3": "H",
      "state_class": "persistent engagement (>=75%)",
      "pdb_collapsed_state_class": "persistent engagement (>=75%)",
      "chain_vs_pdb_class_concordant": true,
      "leave_one_pdb_out_stable": true,
      "persistent_close_contact": true
    },
    {
      "gene": "MT-CYB",
      "acc": "P00156",
      "pdb": "9hzl",
      "n_obs": 2,
      "n_entries": 1,
      "unique_pdb_entries": 1,
      "resname": "MET",
      "buried_pct": 51.1,
      "buried_median": 37.3,
      "fraction_observations_engaged": 0.5,
      "pdb_collapsed_engagement_fraction": 1.0,
      "fraction_observations_close": 0.5,
      "pdb_collapsed_close_fraction": 0.0,
      "observation_burial_min": 23.5,
      "observation_burial_max": 51.1,
      "dN_min": 4.64,
      "dN_median": 5.359999999999999,
      "dN_at_max_burial": 6.08,
      "nt_acetyl": null,
      "res2": "T",
      "res3": "P",
      "state_class": "intermittent engagement (25-<75%)",
      "pdb_collapsed_state_class": "persistent engagement (>=75%)",
      "chain_vs_pdb_class_concordant": false,
      "leave_one_pdb_out_stable": null,
      "persistent_close_contact": false
    },
    {
      "gene": "MT-ND4L",
      "acc": "P03901",
      "pdb": "9cwt",
      "n_obs": 5,
      "n_entries": 5,
      "unique_pdb_entries": 5,
      "resname": "MET",
      "buried_pct": 92.7,
      "buried_median": 91.1,
      "fraction_observations_engaged": 1.0,
      "pdb_collapsed_engagement_fraction": 1.0,
      "fraction_observations_close": 1.0,
      "pdb_collapsed_close_fraction": 1.0,
      "observation_burial_min": 85.0,
      "observation_burial_max": 92.7,
      "dN_min": 2.69,
      "dN_median": 2.93,
      "dN_at_max_burial": 2.69,
      "nt_acetyl": null,
      "res2": "P",
      "res3": "L",
      "state_class": "persistent engagement (>=75%)",
      "pdb_collapsed_state_class": "persistent engagement (>=75%)",
      "chain_vs_pdb_class_concordant": true,
      "leave_one_pdb_out_stable": true,
      "persistent_close_contact": true
    },
    {
      "gene": "MT-ND5",
      "acc": "P03915",
      "pdb": "5xti",
      "n_obs": 5,
      "n_entries": 4,
      "unique_pdb_entries": 4,
      "resname": "MET",
      "buried_pct": 45.5,
      "buried_median": 45.3,
      "fraction_observations_engaged": 1.0,
      "pdb_collapsed_engagement_fraction": 1.0,
      "fraction_observations_close": 1.0,
      "pdb_collapsed_close_fraction": 1.0,
      "observation_burial_min": 45.3,
      "observation_burial_max": 45.5,
      "dN_min": 3.49,
      "dN_median": 3.49,
      "dN_at_max_burial": 3.49,
      "nt_acetyl": null,
      "res2": "T",
      "res3": "M",
      "state_class": "persistent engagement (>=75%)",
      "pdb_collapsed_state_class": "persistent engagement (>=75%)",
      "chain_vs_pdb_class_concordant": true,
      "leave_one_pdb_out_stable": true,
      "persistent_close_contact": true
    },
    {
      "gene": "MTPN",
      "acc": "P58546",
      "pdb": "7df7",
      "n_obs": 2,
      "n_entries": 1,
      "unique_pdb_entries": 1,
      "resname": "CYS",
      "buried_pct": 89.2,
      "buried_median": 83.65,
      "fraction_observations_engaged": 1.0,
      "pdb_collapsed_engagement_fraction": 1.0,
      "fraction_observations_close": 1.0,
      "pdb_collapsed_close_fraction": 1.0,
      "observation_burial_min": 78.1,
      "observation_burial_max": 89.2,
      "dN_min": 3.1,
      "dN_median": 3.36,
      "dN_at_max_burial": 3.62,
      "nt_acetyl": "N-acetylcysteine",
      "res2": "C",
      "res3": "D",
      "state_class": "persistent engagement (>=75%)",
      "pdb_collapsed_state_class": "persistent engagement (>=75%)",
      "chain_vs_pdb_class_concordant": true,
      "leave_one_pdb_out_stable": null,
      "persistent_close_contact": true
    },
    {
      "gene": "MYL2",
      "acc": "P10916",
      "pdb": "8g4l",
      "n_obs": 12,
      "n_entries": 1,
      "unique_pdb_entries": 1,
      "resname": "ALA",
      "buried_pct": 39.2,
      "buried_median": 11.65,
      "fraction_observations_engaged": 0.16666666666666666,
      "pdb_collapsed_engagement_fraction": 0.0,
      "fraction_observations_close": 0.4166666666666667,
      "pdb_collapsed_close_fraction": 0.0,
      "observation_burial_min": 0.0,
      "observation_burial_max": 39.2,
      "dN_min": 3.58,
      "dN_median": 5.52,
      "dN_at_max_burial": 3.58,
      "nt_acetyl": null,
      "res2": "A",
      "res3": "P",
      "state_class": "rare-state engagement (<25%)",
      "pdb_collapsed_state_class": "rare-state engagement (<25%)",
      "chain_vs_pdb_class_concordant": true,
      "leave_one_pdb_out_stable": null,
      "persistent_close_contact": false
    },
    {
      "gene": "MZT1",
      "acc": "Q08AG7",
      "pdb": "9qvn",
      "n_obs": 6,
      "n_entries": 2,
      "unique_pdb_entries": 2,
      "resname": "ALA",
      "buried_pct": 66.0,
      "buried_median": 12.75,
      "fraction_observations_engaged": 0.3333333333333333,
      "pdb_collapsed_engagement_fraction": 0.0,
      "fraction_observations_close": 0.3333333333333333,
      "pdb_collapsed_close_fraction": 0.0,
      "observation_burial_min": 0.0,
      "observation_burial_max": 66.0,
      "dN_min": 3.55,
      "dN_median": 5.32,
      "dN_at_max_burial": 5.26,
      "nt_acetyl": "N-acetylalanine",
      "res2": "A",
      "res3": "S",
      "state_class": "intermittent engagement (25-<75%)",
      "pdb_collapsed_state_class": "rare-state engagement (<25%)",
      "chain_vs_pdb_class_concordant": false,
      "leave_one_pdb_out_stable": true,
      "persistent_close_contact": false
    },
    {
      "gene": "NCK1",
      "acc": "P16333",
      "pdb": "5qu6",
      "n_obs": 5,
      "n_entries": 2,
      "unique_pdb_entries": 2,
      "resname": "ALA",
      "buried_pct": 62.2,
      "buried_median": 14.7,
      "fraction_observations_engaged": 0.4,
      "pdb_collapsed_engagement_fraction": 0.0,
      "fraction_observations_close": 0.6,
      "pdb_collapsed_close_fraction": 0.5,
      "observation_burial_min": 0.0,
      "observation_burial_max": 62.2,
      "dN_min": 2.93,
      "dN_median": 4.3,
      "dN_at_max_burial": 4.03,
      "nt_acetyl": "N-acetylalanine",
      "res2": "A",
      "res3": "E",
      "state_class": "intermittent engagement (25-<75%)",
      "pdb_collapsed_state_class": "rare-state engagement (<25%)",
      "chain_vs_pdb_class_concordant": false,
      "leave_one_pdb_out_stable": true,
      "persistent_close_contact": false
    },
    {
      "gene": "NCS1",
      "acc": "P62166",
      "pdb": "5o9s",
      "n_obs": 2,
      "n_entries": 1,
      "unique_pdb_entries": 1,
      "resname": "GLY",
      "buried_pct": 81.0,
      "buried_median": 79.45,
      "fraction_observations_engaged": 1.0,
      "pdb_collapsed_engagement_fraction": 1.0,
      "fraction_observations_close": 1.0,
      "pdb_collapsed_close_fraction": 1.0,
      "observation_burial_min": 77.9,
      "observation_burial_max": 81.0,
      "dN_min": 2.74,
      "dN_median": 2.83,
      "dN_at_max_burial": 2.92,
      "nt_acetyl": null,
      "res2": "G",
      "res3": "K",
      "state_class": "persistent engagement (>=75%)",
      "pdb_collapsed_state_class": "persistent engagement (>=75%)",
      "chain_vs_pdb_class_concordant": true,
      "leave_one_pdb_out_stable": null,
      "persistent_close_contact": true
    },
    {
      "gene": "NDUFA8",
      "acc": "P51970",
      "pdb": "9ti4",
      "n_obs": 1,
      "n_entries": 1,
      "unique_pdb_entries": 1,
      "resname": "PRO",
      "buried_pct": 56.9,
      "buried_median": 56.9,
      "fraction_observations_engaged": 1.0,
      "pdb_collapsed_engagement_fraction": 1.0,
      "fraction_observations_close": 1.0,
      "pdb_collapsed_close_fraction": 1.0,
      "observation_burial_min": 56.9,
      "observation_burial_max": 56.9,
      "dN_min": 2.79,
      "dN_median": 2.79,
      "dN_at_max_burial": 2.79,
      "nt_acetyl": null,
      "res2": "P",
      "res3": "G",
      "state_class": "persistent engagement (>=75%)",
      "pdb_collapsed_state_class": "persistent engagement (>=75%)",
      "chain_vs_pdb_class_concordant": true,
      "leave_one_pdb_out_stable": null,
      "persistent_close_contact": true
    },
    {
      "gene": "NDUFB4",
      "acc": "O95168",
      "pdb": "5xtd",
      "n_obs": 6,
      "n_entries": 5,
      "unique_pdb_entries": 5,
      "resname": "SER",
      "buried_pct": 71.6,
      "buried_median": 71.44999999999999,
      "fraction_observations_engaged": 0.8333333333333334,
      "pdb_collapsed_engagement_fraction": 0.8,
      "fraction_observations_close": 0.8333333333333334,
      "pdb_collapsed_close_fraction": 0.8,
      "observation_burial_min": 0.0,
      "observation_burial_max": 71.6,
      "dN_min": 2.59,
      "dN_median": 2.595,
      "dN_at_max_burial": 2.59,
      "nt_acetyl": "N-acetylserine",
      "res2": "S",
      "res3": "F",
      "state_class": "persistent engagement (>=75%)",
      "pdb_collapsed_state_class": "persistent engagement (>=75%)",
      "chain_vs_pdb_class_concordant": true,
      "leave_one_pdb_out_stable": true,
      "persistent_close_contact": true
    },
    {
      "gene": "NDUFB6",
      "acc": "O95139",
      "pdb": "9ti4",
      "n_obs": 1,
      "n_entries": 1,
      "unique_pdb_entries": 1,
      "resname": "THR",
      "buried_pct": 31.7,
      "buried_median": 31.7,
      "fraction_observations_engaged": 1.0,
      "pdb_collapsed_engagement_fraction": 1.0,
      "fraction_observations_close": 1.0,
      "pdb_collapsed_close_fraction": 1.0,
      "observation_burial_min": 31.7,
      "observation_burial_max": 31.7,
      "dN_min": 2.43,
      "dN_median": 2.43,
      "dN_at_max_burial": 2.43,
      "nt_acetyl": "N-acetylthreonine",
      "res2": "T",
      "res3": "G",
      "state_class": "persistent engagement (>=75%)",
      "pdb_collapsed_state_class": "persistent engagement (>=75%)",
      "chain_vs_pdb_class_concordant": true,
      "leave_one_pdb_out_stable": null,
      "persistent_close_contact": true
    },
    {
      "gene": "NDUFB7",
      "acc": "P17568",
      "pdb": "9ti4",
      "n_obs": 1,
      "n_entries": 1,
      "unique_pdb_entries": 1,
      "resname": "GLY",
      "buried_pct": 48.2,
      "buried_median": 48.2,
      "fraction_observations_engaged": 1.0,
      "pdb_collapsed_engagement_fraction": 1.0,
      "fraction_observations_close": 1.0,
      "pdb_collapsed_close_fraction": 1.0,
      "observation_burial_min": 48.2,
      "observation_burial_max": 48.2,
      "dN_min": 4.06,
      "dN_median": 4.06,
      "dN_at_max_burial": 4.06,
      "nt_acetyl": null,
      "res2": "G",
      "res3": "A",
      "state_class": "persistent engagement (>=75%)",
      "pdb_collapsed_state_class": "persistent engagement (>=75%)",
      "chain_vs_pdb_class_concordant": true,
      "leave_one_pdb_out_stable": null,
      "persistent_close_contact": true
    },
    {
      "gene": "NDUFS5",
      "acc": "O43920",
      "pdb": "9i4i",
      "n_obs": 2,
      "n_entries": 2,
      "unique_pdb_entries": 2,
      "resname": "MET",
      "buried_pct": 73.1,
      "buried_median": 73.1,
      "fraction_observations_engaged": 1.0,
      "pdb_collapsed_engagement_fraction": 1.0,
      "fraction_observations_close": 1.0,
      "pdb_collapsed_close_fraction": 1.0,
      "observation_burial_min": 73.1,
      "observation_burial_max": 73.1,
      "dN_min": 3.59,
      "dN_median": 3.59,
      "dN_at_max_burial": 3.59,
      "nt_acetyl": null,
      "res2": "P",
      "res3": "F",
      "state_class": "persistent engagement (>=75%)",
      "pdb_collapsed_state_class": "persistent engagement (>=75%)",
      "chain_vs_pdb_class_concordant": true,
      "leave_one_pdb_out_stable": true,
      "persistent_close_contact": true
    },
    {
      "gene": "NPHP3",
      "acc": "Q7Z494",
      "pdb": "5l7k",
      "n_obs": 1,
      "n_entries": 1,
      "unique_pdb_entries": 1,
      "resname": "GLY",
      "buried_pct": 94.9,
      "buried_median": 94.9,
      "fraction_observations_engaged": 1.0,
      "pdb_collapsed_engagement_fraction": 1.0,
      "fraction_observations_close": 1.0,
      "pdb_collapsed_close_fraction": 1.0,
      "observation_burial_min": 94.9,
      "observation_burial_max": 94.9,
      "dN_min": 3.42,
      "dN_median": 3.42,
      "dN_at_max_burial": 3.42,
      "nt_acetyl": null,
      "res2": "G",
      "res3": "T",
      "state_class": "persistent engagement (>=75%)",
      "pdb_collapsed_state_class": "persistent engagement (>=75%)",
      "chain_vs_pdb_class_concordant": true,
      "leave_one_pdb_out_stable": null,
      "persistent_close_contact": true
    },
    {
      "gene": "NUDT1",
      "acc": "P36639",
      "pdb": "6glp",
      "n_obs": 90,
      "n_entries": 47,
      "unique_pdb_entries": 47,
      "resname": "MET",
      "buried_pct": 79.3,
      "buried_median": 56.55,
      "fraction_observations_engaged": 0.9111111111111111,
      "pdb_collapsed_engagement_fraction": 0.8723404255319149,
      "fraction_observations_close": 0.8888888888888888,
      "pdb_collapsed_close_fraction": 0.8723404255319149,
      "observation_burial_min": 0.0,
      "observation_burial_max": 79.3,
      "dN_min": 2.86,
      "dN_median": 4.315,
      "dN_at_max_burial": 2.9,
      "nt_acetyl": null,
      "res2": "G",
      "res3": "A",
      "state_class": "persistent engagement (>=75%)",
      "pdb_collapsed_state_class": "persistent engagement (>=75%)",
      "chain_vs_pdb_class_concordant": true,
      "leave_one_pdb_out_stable": true,
      "persistent_close_contact": true
    },
    {
      "gene": "NUP50",
      "acc": "Q9UKX7",
      "pdb": "3tj3",
      "n_obs": 2,
      "n_entries": 1,
      "unique_pdb_entries": 1,
      "resname": "ALA",
      "buried_pct": 59.1,
      "buried_median": 58.0,
      "fraction_observations_engaged": 1.0,
      "pdb_collapsed_engagement_fraction": 1.0,
      "fraction_observations_close": 0.5,
      "pdb_collapsed_close_fraction": 1.0,
      "observation_burial_min": 56.9,
      "observation_burial_max": 59.1,
      "dN_min": 4.88,
      "dN_median": 4.96,
      "dN_at_max_burial": 4.88,
      "nt_acetyl": null,
      "res2": "A",
      "res3": "K",
      "state_class": "persistent engagement (>=75%)",
      "pdb_collapsed_state_class": "persistent engagement (>=75%)",
      "chain_vs_pdb_class_concordant": true,
      "leave_one_pdb_out_stable": null,
      "persistent_close_contact": false
    },
    {
      "gene": "ORC3",
      "acc": "Q9UBD5",
      "pdb": "8rwv",
      "n_obs": 1,
      "n_entries": 1,
      "unique_pdb_entries": 1,
      "resname": "MET",
      "buried_pct": 33.4,
      "buried_median": 33.4,
      "fraction_observations_engaged": 1.0,
      "pdb_collapsed_engagement_fraction": 1.0,
      "fraction_observations_close": 0.0,
      "pdb_collapsed_close_fraction": 0.0,
      "observation_burial_min": 33.4,
      "observation_burial_max": 33.4,
      "dN_min": 5.73,
      "dN_median": 5.73,
      "dN_at_max_burial": 5.73,
      "nt_acetyl": null,
      "res2": "A",
      "res3": "T",
      "state_class": "persistent engagement (>=75%)",
      "pdb_collapsed_state_class": "persistent engagement (>=75%)",
      "chain_vs_pdb_class_concordant": true,
      "leave_one_pdb_out_stable": null,
      "persistent_close_contact": false
    },
    {
      "gene": "PAFAH1B1",
      "acc": "P43034",
      "pdb": "9yne",
      "n_obs": 14,
      "n_entries": 7,
      "unique_pdb_entries": 7,
      "resname": "MET",
      "buried_pct": 62.6,
      "buried_median": 11.95,
      "fraction_observations_engaged": 0.14285714285714285,
      "pdb_collapsed_engagement_fraction": 0.2857142857142857,
      "fraction_observations_close": 0.35714285714285715,
      "pdb_collapsed_close_fraction": 0.2857142857142857,
      "observation_burial_min": 0.0,
      "observation_burial_max": 62.6,
      "dN_min": 2.82,
      "dN_median": 5.815,
      "dN_at_max_burial": 2.82,
      "nt_acetyl": null,
      "res2": "V",
      "res3": "L",
      "state_class": "rare-state engagement (<25%)",
      "pdb_collapsed_state_class": "intermittent engagement (25-<75%)",
      "chain_vs_pdb_class_concordant": false,
      "leave_one_pdb_out_stable": false,
      "persistent_close_contact": false
    },
    {
      "gene": "PFN1",
      "acc": "P07737",
      "pdb": "8rty",
      "n_obs": 8,
      "n_entries": 8,
      "unique_pdb_entries": 8,
      "resname": "ALA",
      "buried_pct": 36.2,
      "buried_median": 5.7,
      "fraction_observations_engaged": 0.375,
      "pdb_collapsed_engagement_fraction": 0.375,
      "fraction_observations_close": 0.375,
      "pdb_collapsed_close_fraction": 0.375,
      "observation_burial_min": 0.0,
      "observation_burial_max": 36.2,
      "dN_min": 2.71,
      "dN_median": 15.86,
      "dN_at_max_burial": 2.71,
      "nt_acetyl": "N-acetylalanine",
      "res2": "A",
      "res3": "G",
      "state_class": "intermittent engagement (25-<75%)",
      "pdb_collapsed_state_class": "intermittent engagement (25-<75%)",
      "chain_vs_pdb_class_concordant": true,
      "leave_one_pdb_out_stable": true,
      "persistent_close_contact": false
    },
    {
      "gene": "PFN2",
      "acc": "P35080",
      "pdb": "1d1j",
      "n_obs": 3,
      "n_entries": 1,
      "unique_pdb_entries": 1,
      "resname": "ALA",
      "buried_pct": 36.4,
      "buried_median": 36.3,
      "fraction_observations_engaged": 1.0,
      "pdb_collapsed_engagement_fraction": 1.0,
      "fraction_observations_close": 1.0,
      "pdb_collapsed_close_fraction": 1.0,
      "observation_burial_min": 30.6,
      "observation_burial_max": 36.4,
      "dN_min": 2.53,
      "dN_median": 2.62,
      "dN_at_max_burial": 2.62,
      "nt_acetyl": "N-acetylalanine",
      "res2": "A",
      "res3": "G",
      "state_class": "persistent engagement (>=75%)",
      "pdb_collapsed_state_class": "persistent engagement (>=75%)",
      "chain_vs_pdb_class_concordant": true,
      "leave_one_pdb_out_stable": null,
      "persistent_close_contact": true
    },
    {
      "gene": "PHB2",
      "acc": "Q99623",
      "pdb": "9o6s",
      "n_obs": 32,
      "n_entries": 4,
      "unique_pdb_entries": 4,
      "resname": "ALA",
      "buried_pct": 36.1,
      "buried_median": 0.0,
      "fraction_observations_engaged": 0.03125,
      "pdb_collapsed_engagement_fraction": 0.0,
      "fraction_observations_close": 0.0,
      "pdb_collapsed_close_fraction": 0.0,
      "observation_burial_min": 0.0,
      "observation_burial_max": 36.1,
      "dN_min": 5.6,
      "dN_median": 17.98,
      "dN_at_max_burial": 5.6,
      "nt_acetyl": "N-acetylalanine",
      "res2": "A",
      "res3": "Q",
      "state_class": "rare-state engagement (<25%)",
      "pdb_collapsed_state_class": "rare-state engagement (<25%)",
      "chain_vs_pdb_class_concordant": true,
      "leave_one_pdb_out_stable": true,
      "persistent_close_contact": false
    },
    {
      "gene": "PHF2",
      "acc": "O75151",
      "pdb": "8f8y",
      "n_obs": 5,
      "n_entries": 3,
      "unique_pdb_entries": 3,
      "resname": "MET",
      "buried_pct": 33.3,
      "buried_median": 32.0,
      "fraction_observations_engaged": 0.8,
      "pdb_collapsed_engagement_fraction": 0.6666666666666666,
      "fraction_observations_close": 0.8,
      "pdb_collapsed_close_fraction": 0.6666666666666666,
      "observation_burial_min": 0.0,
      "observation_burial_max": 33.3,
      "dN_min": 3.86,
      "dN_median": 4.15,
      "dN_at_max_burial": 4.56,
      "nt_acetyl": null,
      "res2": "A",
      "res3": "T",
      "state_class": "persistent engagement (>=75%)",
      "pdb_collapsed_state_class": "intermittent engagement (25-<75%)",
      "chain_vs_pdb_class_concordant": false,
      "leave_one_pdb_out_stable": false,
      "persistent_close_contact": true
    },
    {
      "gene": "PHF5A",
      "acc": "Q7RTV0",
      "pdb": "9ze3",
      "n_obs": 5,
      "n_entries": 5,
      "unique_pdb_entries": 5,
      "resname": "ALA",
      "buried_pct": 62.9,
      "buried_median": 55.1,
      "fraction_observations_engaged": 1.0,
      "pdb_collapsed_engagement_fraction": 1.0,
      "fraction_observations_close": 0.0,
      "pdb_collapsed_close_fraction": 0.0,
      "observation_burial_min": 53.8,
      "observation_burial_max": 62.9,
      "dN_min": 6.84,
      "dN_median": 6.93,
      "dN_at_max_burial": 6.86,
      "nt_acetyl": "N-acetylalanine",
      "res2": "A",
      "res3": "K",
      "state_class": "persistent engagement (>=75%)",
      "pdb_collapsed_state_class": "persistent engagement (>=75%)",
      "chain_vs_pdb_class_concordant": true,
      "leave_one_pdb_out_stable": true,
      "persistent_close_contact": false
    },
    {
      "gene": "PIK3CA",
      "acc": "P42336",
      "pdb": "8v8u",
      "n_obs": 14,
      "n_entries": 13,
      "unique_pdb_entries": 13,
      "resname": "MET",
      "buried_pct": 38.3,
      "buried_median": 0.0,
      "fraction_observations_engaged": 0.14285714285714285,
      "pdb_collapsed_engagement_fraction": 0.15384615384615385,
      "fraction_observations_close": 0.2857142857142857,
      "pdb_collapsed_close_fraction": 0.23076923076923078,
      "observation_burial_min": 0.0,
      "observation_burial_max": 38.3,
      "dN_min": 2.67,
      "dN_median": 10.155,
      "dN_at_max_burial": 2.9,
      "nt_acetyl": null,
      "res2": "P",
      "res3": "P",
      "state_class": "rare-state engagement (<25%)",
      "pdb_collapsed_state_class": "rare-state engagement (<25%)",
      "chain_vs_pdb_class_concordant": true,
      "leave_one_pdb_out_stable": true,
      "persistent_close_contact": false
    },
    {
      "gene": "PLEKHB2",
      "acc": "Q96CS7",
      "pdb": "3aj4",
      "n_obs": 4,
      "n_entries": 2,
      "unique_pdb_entries": 2,
      "resname": "MET",
      "buried_pct": 83.7,
      "buried_median": 76.05,
      "fraction_observations_engaged": 1.0,
      "pdb_collapsed_engagement_fraction": 1.0,
      "fraction_observations_close": 1.0,
      "pdb_collapsed_close_fraction": 1.0,
      "observation_burial_min": 37.2,
      "observation_burial_max": 83.7,
      "dN_min": 3.72,
      "dN_median": 4.615,
      "dN_at_max_burial": 3.72,
      "nt_acetyl": null,
      "res2": "A",
      "res3": "F",
      "state_class": "persistent engagement (>=75%)",
      "pdb_collapsed_state_class": "persistent engagement (>=75%)",
      "chain_vs_pdb_class_concordant": true,
      "leave_one_pdb_out_stable": true,
      "persistent_close_contact": true
    },
    {
      "gene": "POLR2F",
      "acc": "P61218",
      "pdb": "7dti",
      "n_obs": 1,
      "n_entries": 1,
      "unique_pdb_entries": 1,
      "resname": "SER",
      "buried_pct": 63.7,
      "buried_median": 63.7,
      "fraction_observations_engaged": 1.0,
      "pdb_collapsed_engagement_fraction": 1.0,
      "fraction_observations_close": 1.0,
      "pdb_collapsed_close_fraction": 1.0,
      "observation_burial_min": 63.7,
      "observation_burial_max": 63.7,
      "dN_min": 3.51,
      "dN_median": 3.51,
      "dN_at_max_burial": 3.51,
      "nt_acetyl": "N-acetylserine",
      "res2": "S",
      "res3": "D",
      "state_class": "persistent engagement (>=75%)",
      "pdb_collapsed_state_class": "persistent engagement (>=75%)",
      "chain_vs_pdb_class_concordant": true,
      "leave_one_pdb_out_stable": null,
      "persistent_close_contact": true
    },
    {
      "gene": "POLR3C",
      "acc": "Q9BUI4",
      "pdb": "7d58",
      "n_obs": 2,
      "n_entries": 2,
      "unique_pdb_entries": 2,
      "resname": "MET",
      "buried_pct": 39.0,
      "buried_median": 38.45,
      "fraction_observations_engaged": 1.0,
      "pdb_collapsed_engagement_fraction": 1.0,
      "fraction_observations_close": 0.0,
      "pdb_collapsed_close_fraction": 0.0,
      "observation_burial_min": 37.9,
      "observation_burial_max": 39.0,
      "dN_min": 5.12,
      "dN_median": 5.385,
      "dN_at_max_burial": 5.65,
      "nt_acetyl": null,
      "res2": "T",
      "res3": "Q",
      "state_class": "persistent engagement (>=75%)",
      "pdb_collapsed_state_class": "persistent engagement (>=75%)",
      "chain_vs_pdb_class_concordant": true,
      "leave_one_pdb_out_stable": true,
      "persistent_close_contact": false
    },
    {
      "gene": "PPIA",
      "acc": "P62937",
      "pdb": "1m9x",
      "n_obs": 139,
      "n_entries": 68,
      "unique_pdb_entries": 68,
      "resname": "VAL",
      "buried_pct": 80.0,
      "buried_median": 0.0,
      "fraction_observations_engaged": 0.014388489208633094,
      "pdb_collapsed_engagement_fraction": 0.029411764705882353,
      "fraction_observations_close": 0.02158273381294964,
      "pdb_collapsed_close_fraction": 0.014705882352941176,
      "observation_burial_min": 0.0,
      "observation_burial_max": 80.0,
      "dN_min": 4.34,
      "dN_median": 27.61,
      "dN_at_max_burial": 4.34,
      "nt_acetyl": "N-acetylvaline",
      "res2": "V",
      "res3": "N",
      "state_class": "rare-state engagement (<25%)",
      "pdb_collapsed_state_class": "rare-state engagement (<25%)",
      "chain_vs_pdb_class_concordant": true,
      "leave_one_pdb_out_stable": true,
      "persistent_close_contact": false
    },
    {
      "gene": "PRDX1",
      "acc": "Q06830",
      "pdb": "7lj1",
      "n_obs": 4,
      "n_entries": 2,
      "unique_pdb_entries": 2,
      "resname": "SER",
      "buried_pct": 68.2,
      "buried_median": 67.15,
      "fraction_observations_engaged": 1.0,
      "pdb_collapsed_engagement_fraction": 1.0,
      "fraction_observations_close": 1.0,
      "pdb_collapsed_close_fraction": 1.0,
      "observation_burial_min": 60.0,
      "observation_burial_max": 68.2,
      "dN_min": 3.55,
      "dN_median": 4.095,
      "dN_at_max_burial": 3.55,
      "nt_acetyl": "N-acetylserine",
      "res2": "S",
      "res3": "S",
      "state_class": "persistent engagement (>=75%)",
      "pdb_collapsed_state_class": "persistent engagement (>=75%)",
      "chain_vs_pdb_class_concordant": true,
      "leave_one_pdb_out_stable": true,
      "persistent_close_contact": true
    },
    {
      "gene": "PRDX2",
      "acc": "P32119",
      "pdb": "7kiz",
      "n_obs": 30,
      "n_entries": 3,
      "unique_pdb_entries": 3,
      "resname": "ALA",
      "buried_pct": 75.7,
      "buried_median": 69.75,
      "fraction_observations_engaged": 1.0,
      "pdb_collapsed_engagement_fraction": 1.0,
      "fraction_observations_close": 1.0,
      "pdb_collapsed_close_fraction": 1.0,
      "observation_burial_min": 60.3,
      "observation_burial_max": 75.7,
      "dN_min": 2.72,
      "dN_median": 3.665,
      "dN_at_max_burial": 2.78,
      "nt_acetyl": "N-acetylalanine",
      "res2": "A",
      "res3": "S",
      "state_class": "persistent engagement (>=75%)",
      "pdb_collapsed_state_class": "persistent engagement (>=75%)",
      "chain_vs_pdb_class_concordant": true,
      "leave_one_pdb_out_stable": true,
      "persistent_close_contact": true
    },
    {
      "gene": "PRKAR2A",
      "acc": "P13861",
      "pdb": "4zp3",
      "n_obs": 6,
      "n_entries": 3,
      "unique_pdb_entries": 3,
      "resname": "SER",
      "buried_pct": 32.8,
      "buried_median": 23.45,
      "fraction_observations_engaged": 0.5,
      "pdb_collapsed_engagement_fraction": 0.3333333333333333,
      "fraction_observations_close": 0.0,
      "pdb_collapsed_close_fraction": 0.0,
      "observation_burial_min": 1.0,
      "observation_burial_max": 32.8,
      "dN_min": 5.55,
      "dN_median": 6.285,
      "dN_at_max_burial": 5.55,
      "nt_acetyl": "N-acetylserine",
      "res2": "S",
      "res3": "H",
      "state_class": "intermittent engagement (25-<75%)",
      "pdb_collapsed_state_class": "intermittent engagement (25-<75%)",
      "chain_vs_pdb_class_concordant": true,
      "leave_one_pdb_out_stable": false,
      "persistent_close_contact": false
    },
    {
      "gene": "PRPF19",
      "acc": "Q9UMS4",
      "pdb": "9s2e",
      "n_obs": 20,
      "n_entries": 7,
      "unique_pdb_entries": 7,
      "resname": "SER",
      "buried_pct": 74.4,
      "buried_median": 24.05,
      "fraction_observations_engaged": 0.5,
      "pdb_collapsed_engagement_fraction": 0.42857142857142855,
      "fraction_observations_close": 0.6,
      "pdb_collapsed_close_fraction": 0.42857142857142855,
      "observation_burial_min": 0.0,
      "observation_burial_max": 74.4,
      "dN_min": 4.05,
      "dN_median": 4.74,
      "dN_at_max_burial": 4.23,
      "nt_acetyl": "N-acetylserine",
      "res2": "S",
      "res3": "L",
      "state_class": "intermittent engagement (25-<75%)",
      "pdb_collapsed_state_class": "intermittent engagement (25-<75%)",
      "chain_vs_pdb_class_concordant": true,
      "leave_one_pdb_out_stable": true,
      "persistent_close_contact": false
    },
    {
      "gene": "PRPF38A",
      "acc": "Q8NAV1",
      "pdb": "9r3d",
      "n_obs": 11,
      "n_entries": 11,
      "unique_pdb_entries": 11,
      "resname": "MET",
      "buried_pct": 49.4,
      "buried_median": 11.8,
      "fraction_observations_engaged": 0.18181818181818182,
      "pdb_collapsed_engagement_fraction": 0.18181818181818182,
      "fraction_observations_close": 0.5454545454545454,
      "pdb_collapsed_close_fraction": 0.5454545454545454,
      "observation_burial_min": 0.0,
      "observation_burial_max": 49.4,
      "dN_min": 3.58,
      "dN_median": 4.59,
      "dN_at_max_burial": 3.6,
      "nt_acetyl": null,
      "res2": "A",
      "res3": "N",
      "state_class": "rare-state engagement (<25%)",
      "pdb_collapsed_state_class": "rare-state engagement (<25%)",
      "chain_vs_pdb_class_concordant": true,
      "leave_one_pdb_out_stable": true,
      "persistent_close_contact": false
    },
    {
      "gene": "PRPS1",
      "acc": "P60891",
      "pdb": "8yq0",
      "n_obs": 107,
      "n_entries": 12,
      "unique_pdb_entries": 12,
      "resname": "PRO",
      "buried_pct": 65.6,
      "buried_median": 0.0,
      "fraction_observations_engaged": 0.09345794392523364,
      "pdb_collapsed_engagement_fraction": 0.08333333333333333,
      "fraction_observations_close": 0.102803738317757,
      "pdb_collapsed_close_fraction": 0.08333333333333333,
      "observation_burial_min": 0.0,
      "observation_burial_max": 65.6,
      "dN_min": 2.88,
      "dN_median": 8.34,
      "dN_at_max_burial": 4.39,
      "nt_acetyl": null,
      "res2": "P",
      "res3": "N",
      "state_class": "rare-state engagement (<25%)",
      "pdb_collapsed_state_class": "rare-state engagement (<25%)",
      "chain_vs_pdb_class_concordant": true,
      "leave_one_pdb_out_stable": true,
      "persistent_close_contact": false
    },
    {
      "gene": "PSMA2",
      "acc": "P25787",
      "pdb": "8yix",
      "n_obs": 14,
      "n_entries": 9,
      "unique_pdb_entries": 9,
      "resname": "ALA",
      "buried_pct": 85.2,
      "buried_median": 51.4,
      "fraction_observations_engaged": 0.7142857142857143,
      "pdb_collapsed_engagement_fraction": 0.6666666666666666,
      "fraction_observations_close": 0.9285714285714286,
      "pdb_collapsed_close_fraction": 0.8888888888888888,
      "observation_burial_min": 0.0,
      "observation_burial_max": 85.2,
      "dN_min": 3.95,
      "dN_median": 4.5,
      "dN_at_max_burial": 3.95,
      "nt_acetyl": "N-acetylalanine",
      "res2": "A",
      "res3": "E",
      "state_class": "intermittent engagement (25-<75%)",
      "pdb_collapsed_state_class": "intermittent engagement (25-<75%)",
      "chain_vs_pdb_class_concordant": true,
      "leave_one_pdb_out_stable": false,
      "persistent_close_contact": false
    },
    {
      "gene": "PSMA3",
      "acc": "P25788",
      "pdb": "6kwy",
      "n_obs": 7,
      "n_entries": 3,
      "unique_pdb_entries": 3,
      "resname": "SER",
      "buried_pct": 74.3,
      "buried_median": 0.0,
      "fraction_observations_engaged": 0.14285714285714285,
      "pdb_collapsed_engagement_fraction": 0.3333333333333333,
      "fraction_observations_close": 0.14285714285714285,
      "pdb_collapsed_close_fraction": 0.3333333333333333,
      "observation_burial_min": 0.0,
      "observation_burial_max": 74.3,
      "dN_min": 3.97,
      "dN_median": 9.21,
      "dN_at_max_burial": 3.97,
      "nt_acetyl": "N-acetylserine",
      "res2": "S",
      "res3": "S",
      "state_class": "rare-state engagement (<25%)",
      "pdb_collapsed_state_class": "intermittent engagement (25-<75%)",
      "chain_vs_pdb_class_concordant": false,
      "leave_one_pdb_out_stable": false,
      "persistent_close_contact": false
    },
    {
      "gene": "PSMA4",
      "acc": "P25789",
      "pdb": "7v5g",
      "n_obs": 2,
      "n_entries": 2,
      "unique_pdb_entries": 2,
      "resname": "MET",
      "buried_pct": 85.7,
      "buried_median": 84.30000000000001,
      "fraction_observations_engaged": 1.0,
      "pdb_collapsed_engagement_fraction": 1.0,
      "fraction_observations_close": 1.0,
      "pdb_collapsed_close_fraction": 1.0,
      "observation_burial_min": 82.9,
      "observation_burial_max": 85.7,
      "dN_min": 3.02,
      "dN_median": 3.17,
      "dN_at_max_burial": 3.32,
      "nt_acetyl": null,
      "res2": "S",
      "res3": "R",
      "state_class": "persistent engagement (>=75%)",
      "pdb_collapsed_state_class": "persistent engagement (>=75%)",
      "chain_vs_pdb_class_concordant": true,
      "leave_one_pdb_out_stable": true,
      "persistent_close_contact": true
    },
    {
      "gene": "PSMA6",
      "acc": "P60900",
      "pdb": "8tm4",
      "n_obs": 12,
      "n_entries": 8,
      "unique_pdb_entries": 8,
      "resname": "MET",
      "buried_pct": 98.5,
      "buried_median": 82.4,
      "fraction_observations_engaged": 1.0,
      "pdb_collapsed_engagement_fraction": 1.0,
      "fraction_observations_close": 1.0,
      "pdb_collapsed_close_fraction": 1.0,
      "observation_burial_min": 50.3,
      "observation_burial_max": 98.5,
      "dN_min": 2.52,
      "dN_median": 3.41,
      "dN_at_max_burial": 3.51,
      "nt_acetyl": null,
      "res2": "S",
      "res3": "R",
      "state_class": "persistent engagement (>=75%)",
      "pdb_collapsed_state_class": "persistent engagement (>=75%)",
      "chain_vs_pdb_class_concordant": true,
      "leave_one_pdb_out_stable": true,
      "persistent_close_contact": true
    },
    {
      "gene": "PSMA7",
      "acc": "O14818",
      "pdb": "5ln3",
      "n_obs": 1,
      "n_entries": 1,
      "unique_pdb_entries": 1,
      "resname": "MET",
      "buried_pct": 60.0,
      "buried_median": 60.0,
      "fraction_observations_engaged": 1.0,
      "pdb_collapsed_engagement_fraction": 1.0,
      "fraction_observations_close": 1.0,
      "pdb_collapsed_close_fraction": 1.0,
      "observation_burial_min": 60.0,
      "observation_burial_max": 60.0,
      "dN_min": 3.46,
      "dN_median": 3.46,
      "dN_at_max_burial": 3.46,
      "nt_acetyl": null,
      "res2": "S",
      "res3": "Y",
      "state_class": "persistent engagement (>=75%)",
      "pdb_collapsed_state_class": "persistent engagement (>=75%)",
      "chain_vs_pdb_class_concordant": true,
      "leave_one_pdb_out_stable": null,
      "persistent_close_contact": true
    },
    {
      "gene": "PSMB3",
      "acc": "P49720",
      "pdb": "8tm6",
      "n_obs": 86,
      "n_entries": 45,
      "unique_pdb_entries": 45,
      "resname": "SER",
      "buried_pct": 25.6,
      "buried_median": 0.0,
      "fraction_observations_engaged": 0.023255813953488372,
      "pdb_collapsed_engagement_fraction": 0.022222222222222223,
      "fraction_observations_close": 0.0,
      "pdb_collapsed_close_fraction": 0.0,
      "observation_burial_min": 0.0,
      "observation_burial_max": 25.6,
      "dN_min": 5.46,
      "dN_median": 8.445,
      "dN_at_max_burial": 5.46,
      "nt_acetyl": "N-acetylserine",
      "res2": "S",
      "res3": "I",
      "state_class": "rare-state engagement (<25%)",
      "pdb_collapsed_state_class": "rare-state engagement (<25%)",
      "chain_vs_pdb_class_concordant": true,
      "leave_one_pdb_out_stable": true,
      "persistent_close_contact": false
    },
    {
      "gene": "PSMD4",
      "acc": "P55036",
      "pdb": "6msb",
      "n_obs": 112,
      "n_entries": 109,
      "unique_pdb_entries": 109,
      "resname": "MET",
      "buried_pct": 27.6,
      "buried_median": 0.0,
      "fraction_observations_engaged": 0.008928571428571428,
      "pdb_collapsed_engagement_fraction": 0.009174311926605505,
      "fraction_observations_close": 0.0,
      "pdb_collapsed_close_fraction": 0.0,
      "observation_burial_min": 0.0,
      "observation_burial_max": 27.6,
      "dN_min": 5.85,
      "dN_median": 19.27,
      "dN_at_max_burial": 6.22,
      "nt_acetyl": null,
      "res2": "V",
      "res3": "L",
      "state_class": "rare-state engagement (<25%)",
      "pdb_collapsed_state_class": "rare-state engagement (<25%)",
      "chain_vs_pdb_class_concordant": true,
      "leave_one_pdb_out_stable": true,
      "persistent_close_contact": false
    },
    {
      "gene": "PSMD6",
      "acc": "Q15008",
      "pdb": "9k51",
      "n_obs": 33,
      "n_entries": 32,
      "unique_pdb_entries": 32,
      "resname": "PRO",
      "buried_pct": 90.2,
      "buried_median": 53.7,
      "fraction_observations_engaged": 0.5454545454545454,
      "pdb_collapsed_engagement_fraction": 0.5625,
      "fraction_observations_close": 0.5151515151515151,
      "pdb_collapsed_close_fraction": 0.53125,
      "observation_burial_min": 0.0,
      "observation_burial_max": 90.2,
      "dN_min": 3.44,
      "dN_median": 4.5,
      "dN_at_max_burial": 3.99,
      "nt_acetyl": null,
      "res2": "P",
      "res3": "L",
      "state_class": "intermittent engagement (25-<75%)",
      "pdb_collapsed_state_class": "intermittent engagement (25-<75%)",
      "chain_vs_pdb_class_concordant": true,
      "leave_one_pdb_out_stable": true,
      "persistent_close_contact": false
    },
    {
      "gene": "PSMD7",
      "acc": "P51665",
      "pdb": "5ln3",
      "n_obs": 5,
      "n_entries": 4,
      "unique_pdb_entries": 4,
      "resname": "MET",
      "buried_pct": 49.6,
      "buried_median": 8.7,
      "fraction_observations_engaged": 0.2,
      "pdb_collapsed_engagement_fraction": 0.25,
      "fraction_observations_close": 0.2,
      "pdb_collapsed_close_fraction": 0.25,
      "observation_burial_min": 0.0,
      "observation_burial_max": 49.6,
      "dN_min": 3.77,
      "dN_median": 5.03,
      "dN_at_max_burial": 3.77,
      "nt_acetyl": null,
      "res2": "P",
      "res3": "E",
      "state_class": "rare-state engagement (<25%)",
      "pdb_collapsed_state_class": "intermittent engagement (25-<75%)",
      "chain_vs_pdb_class_concordant": false,
      "leave_one_pdb_out_stable": false,
      "persistent_close_contact": false
    },
    {
      "gene": "PSME1",
      "acc": "Q06323",
      "pdb": "7drw",
      "n_obs": 3,
      "n_entries": 2,
      "unique_pdb_entries": 2,
      "resname": "MET",
      "buried_pct": 29.5,
      "buried_median": 21.2,
      "fraction_observations_engaged": 0.3333333333333333,
      "pdb_collapsed_engagement_fraction": 0.0,
      "fraction_observations_close": 0.3333333333333333,
      "pdb_collapsed_close_fraction": 0.0,
      "observation_burial_min": 11.9,
      "observation_burial_max": 29.5,
      "dN_min": 4.36,
      "dN_median": 5.03,
      "dN_at_max_burial": 4.36,
      "nt_acetyl": null,
      "res2": "A",
      "res3": "M",
      "state_class": "intermittent engagement (25-<75%)",
      "pdb_collapsed_state_class": "rare-state engagement (<25%)",
      "chain_vs_pdb_class_concordant": false,
      "leave_one_pdb_out_stable": true,
      "persistent_close_contact": false
    },
    {
      "gene": "PSMF1",
      "acc": "Q92530",
      "pdb": "4ouh",
      "n_obs": 6,
      "n_entries": 2,
      "unique_pdb_entries": 2,
      "resname": "ALA",
      "buried_pct": 81.7,
      "buried_median": 76.8,
      "fraction_observations_engaged": 0.6666666666666666,
      "pdb_collapsed_engagement_fraction": 0.5,
      "fraction_observations_close": 0.6666666666666666,
      "pdb_collapsed_close_fraction": 0.5,
      "observation_burial_min": 0.0,
      "observation_burial_max": 81.7,
      "dN_min": 4.25,
      "dN_median": 4.42,
      "dN_at_max_burial": 4.45,
      "nt_acetyl": "N-acetylalanine",
      "res2": "A",
      "res3": "G",
      "state_class": "intermittent engagement (25-<75%)",
      "pdb_collapsed_state_class": "intermittent engagement (25-<75%)",
      "chain_vs_pdb_class_concordant": true,
      "leave_one_pdb_out_stable": false,
      "persistent_close_contact": false
    },
    {
      "gene": "PSMG1",
      "acc": "O95456",
      "pdb": "8yiz",
      "n_obs": 6,
      "n_entries": 4,
      "unique_pdb_entries": 4,
      "resname": "ALA",
      "buried_pct": 99.8,
      "buried_median": 21.45,
      "fraction_observations_engaged": 0.16666666666666666,
      "pdb_collapsed_engagement_fraction": 0.25,
      "fraction_observations_close": 0.5,
      "pdb_collapsed_close_fraction": 0.5,
      "observation_burial_min": 1.4,
      "observation_burial_max": 99.8,
      "dN_min": 2.7,
      "dN_median": 5.640000000000001,
      "dN_at_max_burial": 2.7,
      "nt_acetyl": "N-acetylalanine",
      "res2": "A",
      "res3": "A",
      "state_class": "rare-state engagement (<25%)",
      "pdb_collapsed_state_class": "intermittent engagement (25-<75%)",
      "chain_vs_pdb_class_concordant": false,
      "leave_one_pdb_out_stable": false,
      "persistent_close_contact": false
    },
    {
      "gene": "PTPN2",
      "acc": "P17706",
      "pdb": "7f5o",
      "n_obs": 4,
      "n_entries": 4,
      "unique_pdb_entries": 4,
      "resname": "MET",
      "buried_pct": 40.5,
      "buried_median": 0.0,
      "fraction_observations_engaged": 0.25,
      "pdb_collapsed_engagement_fraction": 0.25,
      "fraction_observations_close": 0.25,
      "pdb_collapsed_close_fraction": 0.25,
      "observation_burial_min": 0.0,
      "observation_burial_max": 40.5,
      "dN_min": 2.91,
      "dN_median": 30.58,
      "dN_at_max_burial": 2.91,
      "nt_acetyl": null,
      "res2": "P",
      "res3": "T",
      "state_class": "intermittent engagement (25-<75%)",
      "pdb_collapsed_state_class": "intermittent engagement (25-<75%)",
      "chain_vs_pdb_class_concordant": true,
      "leave_one_pdb_out_stable": false,
      "persistent_close_contact": false
    },
    {
      "gene": "PYCARD",
      "acc": "Q9ULZ3",
      "pdb": "9wz7",
      "n_obs": 87,
      "n_entries": 7,
      "unique_pdb_entries": 7,
      "resname": "MET",
      "buried_pct": 53.1,
      "buried_median": 28.7,
      "fraction_observations_engaged": 0.5172413793103449,
      "pdb_collapsed_engagement_fraction": 0.5714285714285714,
      "fraction_observations_close": 0.47126436781609193,
      "pdb_collapsed_close_fraction": 0.5714285714285714,
      "observation_burial_min": 0.0,
      "observation_burial_max": 53.1,
      "dN_min": 3.21,
      "dN_median": 5.26,
      "dN_at_max_burial": 3.99,
      "nt_acetyl": null,
      "res2": "G",
      "res3": "R",
      "state_class": "intermittent engagement (25-<75%)",
      "pdb_collapsed_state_class": "intermittent engagement (25-<75%)",
      "chain_vs_pdb_class_concordant": true,
      "leave_one_pdb_out_stable": true,
      "persistent_close_contact": false
    },
    {
      "gene": "RAB10",
      "acc": "P61026",
      "pdb": "5szj",
      "n_obs": 1,
      "n_entries": 1,
      "unique_pdb_entries": 1,
      "resname": "MET",
      "buried_pct": 58.7,
      "buried_median": 58.7,
      "fraction_observations_engaged": 1.0,
      "pdb_collapsed_engagement_fraction": 1.0,
      "fraction_observations_close": 1.0,
      "pdb_collapsed_close_fraction": 1.0,
      "observation_burial_min": 58.7,
      "observation_burial_max": 58.7,
      "dN_min": 3.33,
      "dN_median": 3.33,
      "dN_at_max_burial": 3.33,
      "nt_acetyl": null,
      "res2": "A",
      "res3": "K",
      "state_class": "persistent engagement (>=75%)",
      "pdb_collapsed_state_class": "persistent engagement (>=75%)",
      "chain_vs_pdb_class_concordant": true,
      "leave_one_pdb_out_stable": null,
      "persistent_close_contact": true
    },
    {
      "gene": "RAB2A",
      "acc": "P61019",
      "pdb": "1z0a",
      "n_obs": 2,
      "n_entries": 1,
      "unique_pdb_entries": 1,
      "resname": "ALA",
      "buried_pct": 80.2,
      "buried_median": 43.9,
      "fraction_observations_engaged": 0.5,
      "pdb_collapsed_engagement_fraction": 1.0,
      "fraction_observations_close": 0.5,
      "pdb_collapsed_close_fraction": 1.0,
      "observation_burial_min": 7.6,
      "observation_burial_max": 80.2,
      "dN_min": 2.97,
      "dN_median": 4.115,
      "dN_at_max_burial": 2.97,
      "nt_acetyl": "N-acetylalanine",
      "res2": "A",
      "res3": "Y",
      "state_class": "intermittent engagement (25-<75%)",
      "pdb_collapsed_state_class": "persistent engagement (>=75%)",
      "chain_vs_pdb_class_concordant": false,
      "leave_one_pdb_out_stable": null,
      "persistent_close_contact": false
    },
    {
      "gene": "RAD51B",
      "acc": "O15315",
      "pdb": "9q2a",
      "n_obs": 1,
      "n_entries": 1,
      "unique_pdb_entries": 1,
      "resname": "MET",
      "buried_pct": 69.3,
      "buried_median": 69.3,
      "fraction_observations_engaged": 1.0,
      "pdb_collapsed_engagement_fraction": 1.0,
      "fraction_observations_close": 1.0,
      "pdb_collapsed_close_fraction": 1.0,
      "observation_burial_min": 69.3,
      "observation_burial_max": 69.3,
      "dN_min": 2.42,
      "dN_median": 2.42,
      "dN_at_max_burial": 2.42,
      "nt_acetyl": null,
      "res2": "G",
      "res3": "S",
      "state_class": "persistent engagement (>=75%)",
      "pdb_collapsed_state_class": "persistent engagement (>=75%)",
      "chain_vs_pdb_class_concordant": true,
      "leave_one_pdb_out_stable": null,
      "persistent_close_contact": true
    },
    {
      "gene": "RAD51D",
      "acc": "O75771",
      "pdb": "9q25",
      "n_obs": 4,
      "n_entries": 4,
      "unique_pdb_entries": 4,
      "resname": "MET",
      "buried_pct": 76.7,
      "buried_median": 72.15,
      "fraction_observations_engaged": 0.75,
      "pdb_collapsed_engagement_fraction": 0.75,
      "fraction_observations_close": 1.0,
      "pdb_collapsed_close_fraction": 1.0,
      "observation_burial_min": 19.3,
      "observation_burial_max": 76.7,
      "dN_min": 2.76,
      "dN_median": 2.81,
      "dN_at_max_burial": 2.77,
      "nt_acetyl": null,
      "res2": "G",
      "res3": "V",
      "state_class": "persistent engagement (>=75%)",
      "pdb_collapsed_state_class": "persistent engagement (>=75%)",
      "chain_vs_pdb_class_concordant": true,
      "leave_one_pdb_out_stable": false,
      "persistent_close_contact": true
    },
    {
      "gene": "RAN",
      "acc": "P62826",
      "pdb": "7mo1",
      "n_obs": 2,
      "n_entries": 2,
      "unique_pdb_entries": 2,
      "resname": "ALA",
      "buried_pct": 66.8,
      "buried_median": 33.4,
      "fraction_observations_engaged": 0.5,
      "pdb_collapsed_engagement_fraction": 0.5,
      "fraction_observations_close": 0.5,
      "pdb_collapsed_close_fraction": 0.5,
      "observation_burial_min": 0.0,
      "observation_burial_max": 66.8,
      "dN_min": 2.72,
      "dN_median": 19.485,
      "dN_at_max_burial": 2.72,
      "nt_acetyl": "N-acetylalanine",
      "res2": "A",
      "res3": "A",
      "state_class": "intermittent engagement (25-<75%)",
      "pdb_collapsed_state_class": "intermittent engagement (25-<75%)",
      "chain_vs_pdb_class_concordant": true,
      "leave_one_pdb_out_stable": false,
      "persistent_close_contact": false
    },
    {
      "gene": "RBP2",
      "acc": "P50120",
      "pdb": "7jwr",
      "n_obs": 12,
      "n_entries": 7,
      "unique_pdb_entries": 7,
      "resname": "MET",
      "buried_pct": 36.0,
      "buried_median": 0.0,
      "fraction_observations_engaged": 0.4166666666666667,
      "pdb_collapsed_engagement_fraction": 0.0,
      "fraction_observations_close": 0.0,
      "pdb_collapsed_close_fraction": 0.0,
      "observation_burial_min": 0.0,
      "observation_burial_max": 36.0,
      "dN_min": 6.73,
      "dN_median": 37.36,
      "dN_at_max_burial": 6.91,
      "nt_acetyl": null,
      "res2": "T",
      "res3": "R",
      "state_class": "intermittent engagement (25-<75%)",
      "pdb_collapsed_state_class": "rare-state engagement (<25%)",
      "chain_vs_pdb_class_concordant": false,
      "leave_one_pdb_out_stable": true,
      "persistent_close_contact": false
    },
    {
      "gene": "RCC1",
      "acc": "P18754",
      "pdb": "5e1b",
      "n_obs": 2,
      "n_entries": 1,
      "unique_pdb_entries": 1,
      "resname": "SER",
      "buried_pct": 86.3,
      "buried_median": 85.19999999999999,
      "fraction_observations_engaged": 1.0,
      "pdb_collapsed_engagement_fraction": 1.0,
      "fraction_observations_close": 1.0,
      "pdb_collapsed_close_fraction": 1.0,
      "observation_burial_min": 84.1,
      "observation_burial_max": 86.3,
      "dN_min": 4.46,
      "dN_median": 4.484999999999999,
      "dN_at_max_burial": 4.51,
      "nt_acetyl": null,
      "res2": "S",
      "res3": "P",
      "state_class": "persistent engagement (>=75%)",
      "pdb_collapsed_state_class": "persistent engagement (>=75%)",
      "chain_vs_pdb_class_concordant": true,
      "leave_one_pdb_out_stable": null,
      "persistent_close_contact": true
    },
    {
      "gene": "RFC3",
      "acc": "P40938",
      "pdb": "8zwo",
      "n_obs": 3,
      "n_entries": 3,
      "unique_pdb_entries": 3,
      "resname": "MET",
      "buried_pct": 32.2,
      "buried_median": 14.8,
      "fraction_observations_engaged": 0.3333333333333333,
      "pdb_collapsed_engagement_fraction": 0.3333333333333333,
      "fraction_observations_close": 1.0,
      "pdb_collapsed_close_fraction": 1.0,
      "observation_burial_min": 14.8,
      "observation_burial_max": 32.2,
      "dN_min": 2.9,
      "dN_median": 2.9,
      "dN_at_max_burial": 3.4,
      "nt_acetyl": null,
      "res2": "S",
      "res3": "L",
      "state_class": "intermittent engagement (25-<75%)",
      "pdb_collapsed_state_class": "intermittent engagement (25-<75%)",
      "chain_vs_pdb_class_concordant": true,
      "leave_one_pdb_out_stable": false,
      "persistent_close_contact": false
    },
    {
      "gene": "RIDA",
      "acc": "P52758",
      "pdb": "1oni",
      "n_obs": 11,
      "n_entries": 2,
      "unique_pdb_entries": 2,
      "resname": "SER",
      "buried_pct": 27.6,
      "buried_median": 25.3,
      "fraction_observations_engaged": 0.5454545454545454,
      "pdb_collapsed_engagement_fraction": 0.5,
      "fraction_observations_close": 0.09090909090909091,
      "pdb_collapsed_close_fraction": 0.0,
      "observation_burial_min": 0.0,
      "observation_burial_max": 27.6,
      "dN_min": 4.38,
      "dN_median": 5.36,
      "dN_at_max_burial": 4.38,
      "nt_acetyl": "N-acetylserine",
      "res2": "S",
      "res3": "S",
      "state_class": "intermittent engagement (25-<75%)",
      "pdb_collapsed_state_class": "intermittent engagement (25-<75%)",
      "chain_vs_pdb_class_concordant": true,
      "leave_one_pdb_out_stable": false,
      "persistent_close_contact": false
    },
    {
      "gene": "RIGI",
      "acc": "O95786",
      "pdb": "4p4h",
      "n_obs": 12,
      "n_entries": 2,
      "unique_pdb_entries": 2,
      "resname": "MET",
      "buried_pct": 33.4,
      "buried_median": 0.0,
      "fraction_observations_engaged": 0.16666666666666666,
      "pdb_collapsed_engagement_fraction": 0.0,
      "fraction_observations_close": 0.16666666666666666,
      "pdb_collapsed_close_fraction": 0.0,
      "observation_burial_min": 0.0,
      "observation_burial_max": 33.4,
      "dN_min": 3.98,
      "dN_median": 7.885,
      "dN_at_max_burial": 3.98,
      "nt_acetyl": null,
      "res2": "T",
      "res3": "T",
      "state_class": "rare-state engagement (<25%)",
      "pdb_collapsed_state_class": "rare-state engagement (<25%)",
      "chain_vs_pdb_class_concordant": true,
      "leave_one_pdb_out_stable": true,
      "persistent_close_contact": false
    },
    {
      "gene": "RIOK2",
      "acc": "Q9BVS4",
      "pdb": "6hk6",
      "n_obs": 1,
      "n_entries": 1,
      "unique_pdb_entries": 1,
      "resname": "MET",
      "buried_pct": 38.5,
      "buried_median": 38.5,
      "fraction_observations_engaged": 1.0,
      "pdb_collapsed_engagement_fraction": 1.0,
      "fraction_observations_close": 1.0,
      "pdb_collapsed_close_fraction": 1.0,
      "observation_burial_min": 38.5,
      "observation_burial_max": 38.5,
      "dN_min": 2.69,
      "dN_median": 2.69,
      "dN_at_max_burial": 2.69,
      "nt_acetyl": null,
      "res2": "G",
      "res3": "K",
      "state_class": "persistent engagement (>=75%)",
      "pdb_collapsed_state_class": "persistent engagement (>=75%)",
      "chain_vs_pdb_class_concordant": true,
      "leave_one_pdb_out_stable": null,
      "persistent_close_contact": true
    },
    {
      "gene": "RNF31",
      "acc": "Q96EP0",
      "pdb": "4oyj",
      "n_obs": 5,
      "n_entries": 2,
      "unique_pdb_entries": 2,
      "resname": "MET",
      "buried_pct": 27.2,
      "buried_median": 0.0,
      "fraction_observations_engaged": 0.2,
      "pdb_collapsed_engagement_fraction": 0.0,
      "fraction_observations_close": 0.2,
      "pdb_collapsed_close_fraction": 0.0,
      "observation_burial_min": 0.0,
      "observation_burial_max": 27.2,
      "dN_min": 4.51,
      "dN_median": 8.21,
      "dN_at_max_burial": 4.51,
      "nt_acetyl": null,
      "res2": "P",
      "res3": "G",
      "state_class": "rare-state engagement (<25%)",
      "pdb_collapsed_state_class": "rare-state engagement (<25%)",
      "chain_vs_pdb_class_concordant": true,
      "leave_one_pdb_out_stable": true,
      "persistent_close_contact": false
    },
    {
      "gene": "RNH1",
      "acc": "P13489",
      "pdb": "1a4y",
      "n_obs": 2,
      "n_entries": 1,
      "unique_pdb_entries": 1,
      "resname": "SER",
      "buried_pct": 52.3,
      "buried_median": 51.25,
      "fraction_observations_engaged": 1.0,
      "pdb_collapsed_engagement_fraction": 1.0,
      "fraction_observations_close": 1.0,
      "pdb_collapsed_close_fraction": 1.0,
      "observation_burial_min": 50.2,
      "observation_burial_max": 52.3,
      "dN_min": 2.9,
      "dN_median": 3.065,
      "dN_at_max_burial": 2.9,
      "nt_acetyl": "N-acetylserine",
      "res2": "S",
      "res3": "L",
      "state_class": "persistent engagement (>=75%)",
      "pdb_collapsed_state_class": "persistent engagement (>=75%)",
      "chain_vs_pdb_class_concordant": true,
      "leave_one_pdb_out_stable": null,
      "persistent_close_contact": true
    },
    {
      "gene": "ROGDI",
      "acc": "Q9GZN7",
      "pdb": "5xqi",
      "n_obs": 4,
      "n_entries": 1,
      "unique_pdb_entries": 1,
      "resname": "ALA",
      "buried_pct": 83.4,
      "buried_median": 40.1,
      "fraction_observations_engaged": 0.5,
      "pdb_collapsed_engagement_fraction": 1.0,
      "fraction_observations_close": 0.0,
      "pdb_collapsed_close_fraction": 0.0,
      "observation_burial_min": 0.0,
      "observation_burial_max": 83.4,
      "dN_min": 5.41,
      "dN_median": 9.18,
      "dN_at_max_burial": 5.41,
      "nt_acetyl": "N-acetylalanine",
      "res2": "A",
      "res3": "T",
      "state_class": "intermittent engagement (25-<75%)",
      "pdb_collapsed_state_class": "persistent engagement (>=75%)",
      "chain_vs_pdb_class_concordant": false,
      "leave_one_pdb_out_stable": null,
      "persistent_close_contact": false
    },
    {
      "gene": "RPL10A",
      "acc": "P62906",
      "pdb": "8oj0",
      "n_obs": 33,
      "n_entries": 31,
      "unique_pdb_entries": 31,
      "resname": "SER",
      "buried_pct": 64.3,
      "buried_median": 0.0,
      "fraction_observations_engaged": 0.15151515151515152,
      "pdb_collapsed_engagement_fraction": 0.16129032258064516,
      "fraction_observations_close": 0.15151515151515152,
      "pdb_collapsed_close_fraction": 0.16129032258064516,
      "observation_burial_min": 0.0,
      "observation_burial_max": 64.3,
      "dN_min": 3.67,
      "dN_median": 22.81,
      "dN_at_max_burial": 4.55,
      "nt_acetyl": "N-acetylserine",
      "res2": "S",
      "res3": "S",
      "state_class": "rare-state engagement (<25%)",
      "pdb_collapsed_state_class": "rare-state engagement (<25%)",
      "chain_vs_pdb_class_concordant": true,
      "leave_one_pdb_out_stable": true,
      "persistent_close_contact": false
    },
    {
      "gene": "RPL12",
      "acc": "P30050",
      "pdb": "8idy",
      "n_obs": 11,
      "n_entries": 11,
      "unique_pdb_entries": 11,
      "resname": "MET",
      "buried_pct": 61.4,
      "buried_median": 0.0,
      "fraction_observations_engaged": 0.45454545454545453,
      "pdb_collapsed_engagement_fraction": 0.45454545454545453,
      "fraction_observations_close": 0.45454545454545453,
      "pdb_collapsed_close_fraction": 0.45454545454545453,
      "observation_burial_min": 0.0,
      "observation_burial_max": 61.4,
      "dN_min": 3.45,
      "dN_median": 10.05,
      "dN_at_max_burial": 4.18,
      "nt_acetyl": null,
      "res2": "P",
      "res3": "P",
      "state_class": "intermittent engagement (25-<75%)",
      "pdb_collapsed_state_class": "intermittent engagement (25-<75%)",
      "chain_vs_pdb_class_concordant": true,
      "leave_one_pdb_out_stable": true,
      "persistent_close_contact": false
    },
    {
      "gene": "RPL14",
      "acc": "P50914",
      "pdb": "4v6x",
      "n_obs": 53,
      "n_entries": 51,
      "unique_pdb_entries": 51,
      "resname": "VAL",
      "buried_pct": 79.7,
      "buried_median": 41.3,
      "fraction_observations_engaged": 0.9056603773584906,
      "pdb_collapsed_engagement_fraction": 0.9019607843137255,
      "fraction_observations_close": 0.8301886792452831,
      "pdb_collapsed_close_fraction": 0.8431372549019608,
      "observation_burial_min": 13.8,
      "observation_burial_max": 79.7,
      "dN_min": 2.3,
      "dN_median": 3.07,
      "dN_at_max_burial": 5.1,
      "nt_acetyl": null,
      "res2": "V",
      "res3": "F",
      "state_class": "persistent engagement (>=75%)",
      "pdb_collapsed_state_class": "persistent engagement (>=75%)",
      "chain_vs_pdb_class_concordant": true,
      "leave_one_pdb_out_stable": true,
      "persistent_close_contact": true
    },
    {
      "gene": "RPL15",
      "acc": "P61313",
      "pdb": "6om0",
      "n_obs": 51,
      "n_entries": 49,
      "unique_pdb_entries": 49,
      "resname": "GLY",
      "buried_pct": 70.0,
      "buried_median": 64.5,
      "fraction_observations_engaged": 1.0,
      "pdb_collapsed_engagement_fraction": 1.0,
      "fraction_observations_close": 1.0,
      "pdb_collapsed_close_fraction": 1.0,
      "observation_burial_min": 47.5,
      "observation_burial_max": 70.0,
      "dN_min": 2.41,
      "dN_median": 3.09,
      "dN_at_max_burial": 2.78,
      "nt_acetyl": null,
      "res2": "G",
      "res3": "A",
      "state_class": "persistent engagement (>=75%)",
      "pdb_collapsed_state_class": "persistent engagement (>=75%)",
      "chain_vs_pdb_class_concordant": true,
      "leave_one_pdb_out_stable": true,
      "persistent_close_contact": true
    },
    {
      "gene": "RPL18",
      "acc": "Q07020",
      "pdb": "9pkg",
      "n_obs": 54,
      "n_entries": 52,
      "unique_pdb_entries": 52,
      "resname": "GLY",
      "buried_pct": 51.1,
      "buried_median": 41.0,
      "fraction_observations_engaged": 0.9629629629629629,
      "pdb_collapsed_engagement_fraction": 0.9615384615384616,
      "fraction_observations_close": 0.8703703703703703,
      "pdb_collapsed_close_fraction": 0.8846153846153846,
      "observation_burial_min": 15.7,
      "observation_burial_max": 51.1,
      "dN_min": 2.96,
      "dN_median": 4.64,
      "dN_at_max_burial": 2.96,
      "nt_acetyl": null,
      "res2": "G",
      "res3": "V",
      "state_class": "persistent engagement (>=75%)",
      "pdb_collapsed_state_class": "persistent engagement (>=75%)",
      "chain_vs_pdb_class_concordant": true,
      "leave_one_pdb_out_stable": true,
      "persistent_close_contact": true
    },
    {
      "gene": "RPL28",
      "acc": "P46779",
      "pdb": "9p7n",
      "n_obs": 52,
      "n_entries": 50,
      "unique_pdb_entries": 50,
      "resname": "SER",
      "buried_pct": 79.4,
      "buried_median": 69.30000000000001,
      "fraction_observations_engaged": 1.0,
      "pdb_collapsed_engagement_fraction": 1.0,
      "fraction_observations_close": 0.9423076923076923,
      "pdb_collapsed_close_fraction": 0.94,
      "observation_burial_min": 36.5,
      "observation_burial_max": 79.4,
      "dN_min": 2.67,
      "dN_median": 4.355,
      "dN_at_max_burial": 4.26,
      "nt_acetyl": "N-acetylserine",
      "res2": "S",
      "res3": "A",
      "state_class": "persistent engagement (>=75%)",
      "pdb_collapsed_state_class": "persistent engagement (>=75%)",
      "chain_vs_pdb_class_concordant": true,
      "leave_one_pdb_out_stable": true,
      "persistent_close_contact": true
    },
    {
      "gene": "RPL35A",
      "acc": "P18077",
      "pdb": "9rpv",
      "n_obs": 9,
      "n_entries": 9,
      "unique_pdb_entries": 9,
      "resname": "MET",
      "buried_pct": 49.9,
      "buried_median": 33.2,
      "fraction_observations_engaged": 0.8888888888888888,
      "pdb_collapsed_engagement_fraction": 0.8888888888888888,
      "fraction_observations_close": 0.5555555555555556,
      "pdb_collapsed_close_fraction": 0.5555555555555556,
      "observation_burial_min": 24.5,
      "observation_burial_max": 49.9,
      "dN_min": 3.38,
      "dN_median": 4.57,
      "dN_at_max_burial": 4.57,
      "nt_acetyl": null,
      "res2": "S",
      "res3": "G",
      "state_class": "persistent engagement (>=75%)",
      "pdb_collapsed_state_class": "persistent engagement (>=75%)",
      "chain_vs_pdb_class_concordant": true,
      "leave_one_pdb_out_stable": true,
      "persistent_close_contact": false
    },
    {
      "gene": "RPL36",
      "acc": "Q9Y3U8",
      "pdb": "9pkg",
      "n_obs": 45,
      "n_entries": 43,
      "unique_pdb_entries": 43,
      "resname": "ALA",
      "buried_pct": 65.6,
      "buried_median": 56.3,
      "fraction_observations_engaged": 0.9777777777777777,
      "pdb_collapsed_engagement_fraction": 0.9767441860465116,
      "fraction_observations_close": 0.9555555555555556,
      "pdb_collapsed_close_fraction": 0.9534883720930233,
      "observation_burial_min": 6.2,
      "observation_burial_max": 65.6,
      "dN_min": 2.76,
      "dN_median": 3.95,
      "dN_at_max_burial": 3.25,
      "nt_acetyl": null,
      "res2": "A",
      "res3": "L",
      "state_class": "persistent engagement (>=75%)",
      "pdb_collapsed_state_class": "persistent engagement (>=75%)",
      "chain_vs_pdb_class_concordant": true,
      "leave_one_pdb_out_stable": true,
      "persistent_close_contact": true
    },
    {
      "gene": "RPS18",
      "acc": "P62269",
      "pdb": "9p7w",
      "n_obs": 72,
      "n_entries": 70,
      "unique_pdb_entries": 70,
      "resname": "SER",
      "buried_pct": 89.1,
      "buried_median": 59.25,
      "fraction_observations_engaged": 0.7361111111111112,
      "pdb_collapsed_engagement_fraction": 0.7285714285714285,
      "fraction_observations_close": 0.25,
      "pdb_collapsed_close_fraction": 0.22857142857142856,
      "observation_burial_min": 1.4,
      "observation_burial_max": 89.1,
      "dN_min": 3.12,
      "dN_median": 5.44,
      "dN_at_max_burial": 4.15,
      "nt_acetyl": "N-acetylserine",
      "res2": "S",
      "res3": "L",
      "state_class": "intermittent engagement (25-<75%)",
      "pdb_collapsed_state_class": "intermittent engagement (25-<75%)",
      "chain_vs_pdb_class_concordant": true,
      "leave_one_pdb_out_stable": true,
      "persistent_close_contact": false
    },
    {
      "gene": "RPS27",
      "acc": "P42677",
      "pdb": "6fec",
      "n_obs": 63,
      "n_entries": 61,
      "unique_pdb_entries": 61,
      "resname": "PRO",
      "buried_pct": 99.7,
      "buried_median": 54.6,
      "fraction_observations_engaged": 0.9841269841269841,
      "pdb_collapsed_engagement_fraction": 0.9836065573770492,
      "fraction_observations_close": 0.9206349206349206,
      "pdb_collapsed_close_fraction": 0.9180327868852459,
      "observation_burial_min": 4.9,
      "observation_burial_max": 99.7,
      "dN_min": 2.88,
      "dN_median": 3.37,
      "dN_at_max_burial": 3.8,
      "nt_acetyl": null,
      "res2": "P",
      "res3": "L",
      "state_class": "persistent engagement (>=75%)",
      "pdb_collapsed_state_class": "persistent engagement (>=75%)",
      "chain_vs_pdb_class_concordant": true,
      "leave_one_pdb_out_stable": true,
      "persistent_close_contact": true
    },
    {
      "gene": "RPS29",
      "acc": "P62273",
      "pdb": "9kn0",
      "n_obs": 60,
      "n_entries": 58,
      "unique_pdb_entries": 58,
      "resname": "GLY",
      "buried_pct": 41.6,
      "buried_median": 0.0,
      "fraction_observations_engaged": 0.016666666666666666,
      "pdb_collapsed_engagement_fraction": 0.017241379310344827,
      "fraction_observations_close": 0.016666666666666666,
      "pdb_collapsed_close_fraction": 0.017241379310344827,
      "observation_burial_min": 0.0,
      "observation_burial_max": 41.6,
      "dN_min": 3.98,
      "dN_median": 8.965,
      "dN_at_max_burial": 3.98,
      "nt_acetyl": null,
      "res2": "G",
      "res3": "H",
      "state_class": "rare-state engagement (<25%)",
      "pdb_collapsed_state_class": "rare-state engagement (<25%)",
      "chain_vs_pdb_class_concordant": true,
      "leave_one_pdb_out_stable": true,
      "persistent_close_contact": false
    },
    {
      "gene": "RPS3",
      "acc": "P23396",
      "pdb": "9g8m",
      "n_obs": 119,
      "n_entries": 111,
      "unique_pdb_entries": 111,
      "resname": "ALA",
      "buried_pct": 58.2,
      "buried_median": 0.0,
      "fraction_observations_engaged": 0.008403361344537815,
      "pdb_collapsed_engagement_fraction": 0.009009009009009009,
      "fraction_observations_close": 0.008403361344537815,
      "pdb_collapsed_close_fraction": 0.009009009009009009,
      "observation_burial_min": 0.0,
      "observation_burial_max": 58.2,
      "dN_min": 4.85,
      "dN_median": 11.23,
      "dN_at_max_burial": 4.85,
      "nt_acetyl": "N-acetylalanine",
      "res2": "A",
      "res3": "V",
      "state_class": "rare-state engagement (<25%)",
      "pdb_collapsed_state_class": "rare-state engagement (<25%)",
      "chain_vs_pdb_class_concordant": true,
      "leave_one_pdb_out_stable": true,
      "persistent_close_contact": false
    },
    {
      "gene": "RPS3A",
      "acc": "P61247",
      "pdb": "8g5z",
      "n_obs": 1,
      "n_entries": 1,
      "unique_pdb_entries": 1,
      "resname": "ALA",
      "buried_pct": 76.3,
      "buried_median": 76.3,
      "fraction_observations_engaged": 1.0,
      "pdb_collapsed_engagement_fraction": 1.0,
      "fraction_observations_close": 1.0,
      "pdb_collapsed_close_fraction": 1.0,
      "observation_burial_min": 76.3,
      "observation_burial_max": 76.3,
      "dN_min": 2.7,
      "dN_median": 2.7,
      "dN_at_max_burial": 2.7,
      "nt_acetyl": null,
      "res2": "A",
      "res3": "V",
      "state_class": "persistent engagement (>=75%)",
      "pdb_collapsed_state_class": "persistent engagement (>=75%)",
      "chain_vs_pdb_class_concordant": true,
      "leave_one_pdb_out_stable": null,
      "persistent_close_contact": true
    },
    {
      "gene": "RPS4X",
      "acc": "P62701",
      "pdb": "4v6x",
      "n_obs": 51,
      "n_entries": 49,
      "unique_pdb_entries": 49,
      "resname": "ALA",
      "buried_pct": 25.9,
      "buried_median": 0.0,
      "fraction_observations_engaged": 0.0196078431372549,
      "pdb_collapsed_engagement_fraction": 0.02040816326530612,
      "fraction_observations_close": 0.0,
      "pdb_collapsed_close_fraction": 0.0,
      "observation_burial_min": 0.0,
      "observation_burial_max": 25.9,
      "dN_min": 5.12,
      "dN_median": 7.67,
      "dN_at_max_burial": 5.98,
      "nt_acetyl": null,
      "res2": "A",
      "res3": "R",
      "state_class": "rare-state engagement (<25%)",
      "pdb_collapsed_state_class": "rare-state engagement (<25%)",
      "chain_vs_pdb_class_concordant": true,
      "leave_one_pdb_out_stable": true,
      "persistent_close_contact": false
    },
    {
      "gene": "RPS9",
      "acc": "P46781",
      "pdb": "9b0p",
      "n_obs": 52,
      "n_entries": 50,
      "unique_pdb_entries": 50,
      "resname": "PRO",
      "buried_pct": 28.9,
      "buried_median": 25.65,
      "fraction_observations_engaged": 0.5961538461538461,
      "pdb_collapsed_engagement_fraction": 0.62,
      "fraction_observations_close": 0.9038461538461539,
      "pdb_collapsed_close_fraction": 0.9,
      "observation_burial_min": 8.9,
      "observation_burial_max": 28.9,
      "dN_min": 3.45,
      "dN_median": 3.945,
      "dN_at_max_burial": 3.8,
      "nt_acetyl": null,
      "res2": "P",
      "res3": "V",
      "state_class": "intermittent engagement (25-<75%)",
      "pdb_collapsed_state_class": "intermittent engagement (25-<75%)",
      "chain_vs_pdb_class_concordant": true,
      "leave_one_pdb_out_stable": true,
      "persistent_close_contact": false
    },
    {
      "gene": "RPSA",
      "acc": "P08865",
      "pdb": "28zv",
      "n_obs": 14,
      "n_entries": 14,
      "unique_pdb_entries": 14,
      "resname": "SER",
      "buried_pct": 99.1,
      "buried_median": 88.4,
      "fraction_observations_engaged": 1.0,
      "pdb_collapsed_engagement_fraction": 1.0,
      "fraction_observations_close": 0.8571428571428571,
      "pdb_collapsed_close_fraction": 0.8571428571428571,
      "observation_burial_min": 49.3,
      "observation_burial_max": 99.1,
      "dN_min": 2.83,
      "dN_median": 4.095000000000001,
      "dN_at_max_burial": 4.2,
      "nt_acetyl": "N-acetylserine",
      "res2": "S",
      "res3": "G",
      "state_class": "persistent engagement (>=75%)",
      "pdb_collapsed_state_class": "persistent engagement (>=75%)",
      "chain_vs_pdb_class_concordant": true,
      "leave_one_pdb_out_stable": true,
      "persistent_close_contact": true
    },
    {
      "gene": "S100A10",
      "acc": "P60903",
      "pdb": "4hrg",
      "n_obs": 1,
      "n_entries": 1,
      "unique_pdb_entries": 1,
      "resname": "MET",
      "buried_pct": 35.1,
      "buried_median": 35.1,
      "fraction_observations_engaged": 1.0,
      "pdb_collapsed_engagement_fraction": 1.0,
      "fraction_observations_close": 1.0,
      "pdb_collapsed_close_fraction": 1.0,
      "observation_burial_min": 35.1,
      "observation_burial_max": 35.1,
      "dN_min": 4.07,
      "dN_median": 4.07,
      "dN_at_max_burial": 4.07,
      "nt_acetyl": null,
      "res2": "P",
      "res3": "S",
      "state_class": "persistent engagement (>=75%)",
      "pdb_collapsed_state_class": "persistent engagement (>=75%)",
      "chain_vs_pdb_class_concordant": true,
      "leave_one_pdb_out_stable": null,
      "persistent_close_contact": true
    },
    {
      "gene": "S100A12",
      "acc": "P80511",
      "pdb": "2wcf",
      "n_obs": 36,
      "n_entries": 8,
      "unique_pdb_entries": 8,
      "resname": "THR",
      "buried_pct": 77.4,
      "buried_median": 62.4,
      "fraction_observations_engaged": 0.9444444444444444,
      "pdb_collapsed_engagement_fraction": 0.875,
      "fraction_observations_close": 0.8611111111111112,
      "pdb_collapsed_close_fraction": 1.0,
      "observation_burial_min": 21.3,
      "observation_burial_max": 77.4,
      "dN_min": 3.78,
      "dN_median": 4.31,
      "dN_at_max_burial": 4.16,
      "nt_acetyl": null,
      "res2": "T",
      "res3": "K",
      "state_class": "persistent engagement (>=75%)",
      "pdb_collapsed_state_class": "persistent engagement (>=75%)",
      "chain_vs_pdb_class_concordant": true,
      "leave_one_pdb_out_stable": true,
      "persistent_close_contact": true
    },
    {
      "gene": "S100A13",
      "acc": "Q99584",
      "pdb": "1yuu",
      "n_obs": 19,
      "n_entries": 10,
      "unique_pdb_entries": 10,
      "resname": "MET",
      "buried_pct": 67.5,
      "buried_median": 8.3,
      "fraction_observations_engaged": 0.3684210526315789,
      "pdb_collapsed_engagement_fraction": 0.5,
      "fraction_observations_close": 0.3684210526315789,
      "pdb_collapsed_close_fraction": 0.2,
      "observation_burial_min": 0.0,
      "observation_burial_max": 67.5,
      "dN_min": 2.58,
      "dN_median": 5.76,
      "dN_at_max_burial": 2.62,
      "nt_acetyl": null,
      "res2": "A",
      "res3": "A",
      "state_class": "intermittent engagement (25-<75%)",
      "pdb_collapsed_state_class": "intermittent engagement (25-<75%)",
      "chain_vs_pdb_class_concordant": true,
      "leave_one_pdb_out_stable": true,
      "persistent_close_contact": false
    },
    {
      "gene": "S100A3",
      "acc": "P33764",
      "pdb": "3nsl",
      "n_obs": 4,
      "n_entries": 1,
      "unique_pdb_entries": 1,
      "resname": "ALA",
      "buried_pct": 38.5,
      "buried_median": 6.85,
      "fraction_observations_engaged": 0.25,
      "pdb_collapsed_engagement_fraction": 0.0,
      "fraction_observations_close": 0.25,
      "pdb_collapsed_close_fraction": 0.0,
      "observation_burial_min": 0.0,
      "observation_burial_max": 38.5,
      "dN_min": 3.42,
      "dN_median": 5.975,
      "dN_at_max_burial": 3.42,
      "nt_acetyl": "N-acetylalanine",
      "res2": "A",
      "res3": "R",
      "state_class": "intermittent engagement (25-<75%)",
      "pdb_collapsed_state_class": "rare-state engagement (<25%)",
      "chain_vs_pdb_class_concordant": false,
      "leave_one_pdb_out_stable": null,
      "persistent_close_contact": false
    },
    {
      "gene": "S100A4",
      "acc": "P26447",
      "pdb": "2mrd",
      "n_obs": 28,
      "n_entries": 11,
      "unique_pdb_entries": 11,
      "resname": "ALA",
      "buried_pct": 91.8,
      "buried_median": 0.75,
      "fraction_observations_engaged": 0.25,
      "pdb_collapsed_engagement_fraction": 0.2727272727272727,
      "fraction_observations_close": 0.07142857142857142,
      "pdb_collapsed_close_fraction": 0.09090909090909091,
      "observation_burial_min": 0.0,
      "observation_burial_max": 91.8,
      "dN_min": 2.58,
      "dN_median": 7.385,
      "dN_at_max_burial": 2.58,
      "nt_acetyl": "N-acetylalanine",
      "res2": "A",
      "res3": "C",
      "state_class": "intermittent engagement (25-<75%)",
      "pdb_collapsed_state_class": "intermittent engagement (25-<75%)",
      "chain_vs_pdb_class_concordant": true,
      "leave_one_pdb_out_stable": false,
      "persistent_close_contact": false
    },
    {
      "gene": "S100B",
      "acc": "P04271",
      "pdb": "5csi",
      "n_obs": 36,
      "n_entries": 14,
      "unique_pdb_entries": 14,
      "resname": "SER",
      "buried_pct": 81.1,
      "buried_median": 66.85,
      "fraction_observations_engaged": 1.0,
      "pdb_collapsed_engagement_fraction": 1.0,
      "fraction_observations_close": 0.8611111111111112,
      "pdb_collapsed_close_fraction": 0.8571428571428571,
      "observation_burial_min": 33.9,
      "observation_burial_max": 81.1,
      "dN_min": 2.66,
      "dN_median": 4.635,
      "dN_at_max_burial": 4.75,
      "nt_acetyl": "N-acetylserine",
      "res2": "S",
      "res3": "E",
      "state_class": "persistent engagement (>=75%)",
      "pdb_collapsed_state_class": "persistent engagement (>=75%)",
      "chain_vs_pdb_class_concordant": true,
      "leave_one_pdb_out_stable": true,
      "persistent_close_contact": true
    },
    {
      "gene": "S100P",
      "acc": "P25815",
      "pdb": "2mjw",
      "n_obs": 5,
      "n_entries": 3,
      "unique_pdb_entries": 3,
      "resname": "MET",
      "buried_pct": 75.3,
      "buried_median": 50.3,
      "fraction_observations_engaged": 0.8,
      "pdb_collapsed_engagement_fraction": 0.6666666666666666,
      "fraction_observations_close": 0.8,
      "pdb_collapsed_close_fraction": 0.6666666666666666,
      "observation_burial_min": 0.0,
      "observation_burial_max": 75.3,
      "dN_min": 2.7,
      "dN_median": 2.83,
      "dN_at_max_burial": 2.74,
      "nt_acetyl": null,
      "res2": "T",
      "res3": "E",
      "state_class": "persistent engagement (>=75%)",
      "pdb_collapsed_state_class": "intermittent engagement (25-<75%)",
      "chain_vs_pdb_class_concordant": false,
      "leave_one_pdb_out_stable": false,
      "persistent_close_contact": true
    },
    {
      "gene": "SALL4",
      "acc": "Q9UJQ4",
      "pdb": "5xwr",
      "n_obs": 2,
      "n_entries": 1,
      "unique_pdb_entries": 1,
      "resname": "MET",
      "buried_pct": 45.6,
      "buried_median": 36.35,
      "fraction_observations_engaged": 1.0,
      "pdb_collapsed_engagement_fraction": 1.0,
      "fraction_observations_close": 0.5,
      "pdb_collapsed_close_fraction": 1.0,
      "observation_burial_min": 27.1,
      "observation_burial_max": 45.6,
      "dN_min": 3.88,
      "dN_median": 4.83,
      "dN_at_max_burial": 3.88,
      "nt_acetyl": null,
      "res2": "S",
      "res3": "R",
      "state_class": "persistent engagement (>=75%)",
      "pdb_collapsed_state_class": "persistent engagement (>=75%)",
      "chain_vs_pdb_class_concordant": true,
      "leave_one_pdb_out_stable": null,
      "persistent_close_contact": false
    },
    {
      "gene": "SCNM1",
      "acc": "Q9BWG6",
      "pdb": "7dvq",
      "n_obs": 2,
      "n_entries": 2,
      "unique_pdb_entries": 2,
      "resname": "MET",
      "buried_pct": 93.2,
      "buried_median": 72.8,
      "fraction_observations_engaged": 1.0,
      "pdb_collapsed_engagement_fraction": 1.0,
      "fraction_observations_close": 1.0,
      "pdb_collapsed_close_fraction": 1.0,
      "observation_burial_min": 52.4,
      "observation_burial_max": 93.2,
      "dN_min": 2.65,
      "dN_median": 3.72,
      "dN_at_max_burial": 2.65,
      "nt_acetyl": null,
      "res2": "S",
      "res3": "F",
      "state_class": "persistent engagement (>=75%)",
      "pdb_collapsed_state_class": "persistent engagement (>=75%)",
      "chain_vs_pdb_class_concordant": true,
      "leave_one_pdb_out_stable": true,
      "persistent_close_contact": true
    },
    {
      "gene": "SEM1",
      "acc": "P60896",
      "pdb": "5vhi",
      "n_obs": 41,
      "n_entries": 40,
      "unique_pdb_entries": 40,
      "resname": "MET",
      "buried_pct": 83.9,
      "buried_median": 50.5,
      "fraction_observations_engaged": 0.926829268292683,
      "pdb_collapsed_engagement_fraction": 0.925,
      "fraction_observations_close": 0.9024390243902439,
      "pdb_collapsed_close_fraction": 0.9,
      "observation_burial_min": 0.0,
      "observation_burial_max": 83.9,
      "dN_min": 2.35,
      "dN_median": 3.87,
      "dN_at_max_burial": 3.51,
      "nt_acetyl": null,
      "res2": "S",
      "res3": "E",
      "state_class": "persistent engagement (>=75%)",
      "pdb_collapsed_state_class": "persistent engagement (>=75%)",
      "chain_vs_pdb_class_concordant": true,
      "leave_one_pdb_out_stable": true,
      "persistent_close_contact": true
    },
    {
      "gene": "SF3B4",
      "acc": "Q15427",
      "pdb": "9zed",
      "n_obs": 5,
      "n_entries": 5,
      "unique_pdb_entries": 5,
      "resname": "ALA",
      "buried_pct": 81.1,
      "buried_median": 74.2,
      "fraction_observations_engaged": 1.0,
      "pdb_collapsed_engagement_fraction": 1.0,
      "fraction_observations_close": 1.0,
      "pdb_collapsed_close_fraction": 1.0,
      "observation_burial_min": 71.1,
      "observation_burial_max": 81.1,
      "dN_min": 3.84,
      "dN_median": 4.05,
      "dN_at_max_burial": 4.05,
      "nt_acetyl": "N-acetylalanine",
      "res2": "A",
      "res3": "A",
      "state_class": "persistent engagement (>=75%)",
      "pdb_collapsed_state_class": "persistent engagement (>=75%)",
      "chain_vs_pdb_class_concordant": true,
      "leave_one_pdb_out_stable": true,
      "persistent_close_contact": true
    },
    {
      "gene": "SF3B5",
      "acc": "Q9BWJ5",
      "pdb": "8y7e",
      "n_obs": 9,
      "n_entries": 9,
      "unique_pdb_entries": 9,
      "resname": "THR",
      "buried_pct": 80.4,
      "buried_median": 51.1,
      "fraction_observations_engaged": 0.5555555555555556,
      "pdb_collapsed_engagement_fraction": 0.5555555555555556,
      "fraction_observations_close": 0.2222222222222222,
      "pdb_collapsed_close_fraction": 0.2222222222222222,
      "observation_burial_min": 0.0,
      "observation_burial_max": 80.4,
      "dN_min": 2.99,
      "dN_median": 5.08,
      "dN_at_max_burial": 5.32,
      "nt_acetyl": "N-acetylthreonine",
      "res2": "T",
      "res3": "D",
      "state_class": "intermittent engagement (25-<75%)",
      "pdb_collapsed_state_class": "intermittent engagement (25-<75%)",
      "chain_vs_pdb_class_concordant": true,
      "leave_one_pdb_out_stable": true,
      "persistent_close_contact": false
    },
    {
      "gene": "SHARPIN",
      "acc": "Q9H0F6",
      "pdb": "4emo",
      "n_obs": 1,
      "n_entries": 1,
      "unique_pdb_entries": 1,
      "resname": "MSE",
      "buried_pct": 55.6,
      "buried_median": 55.6,
      "fraction_observations_engaged": 1.0,
      "pdb_collapsed_engagement_fraction": 1.0,
      "fraction_observations_close": 1.0,
      "pdb_collapsed_close_fraction": 1.0,
      "observation_burial_min": 55.6,
      "observation_burial_max": 55.6,
      "dN_min": 3.56,
      "dN_median": 3.56,
      "dN_at_max_burial": 3.56,
      "nt_acetyl": null,
      "res2": "A",
      "res3": "P",
      "state_class": "persistent engagement (>=75%)",
      "pdb_collapsed_state_class": "persistent engagement (>=75%)",
      "chain_vs_pdb_class_concordant": true,
      "leave_one_pdb_out_stable": null,
      "persistent_close_contact": true
    },
    {
      "gene": "SKIC8",
      "acc": "Q9GZS3",
      "pdb": "7qdz",
      "n_obs": 19,
      "n_entries": 12,
      "unique_pdb_entries": 12,
      "resname": "THR",
      "buried_pct": 59.9,
      "buried_median": 0.0,
      "fraction_observations_engaged": 0.15789473684210525,
      "pdb_collapsed_engagement_fraction": 0.08333333333333333,
      "fraction_observations_close": 0.15789473684210525,
      "pdb_collapsed_close_fraction": 0.0,
      "observation_burial_min": 0.0,
      "observation_burial_max": 59.9,
      "dN_min": 4.02,
      "dN_median": 24.98,
      "dN_at_max_burial": 4.27,
      "nt_acetyl": "N-acetylthreonine",
      "res2": "T",
      "res3": "N",
      "state_class": "rare-state engagement (<25%)",
      "pdb_collapsed_state_class": "rare-state engagement (<25%)",
      "chain_vs_pdb_class_concordant": true,
      "leave_one_pdb_out_stable": true,
      "persistent_close_contact": false
    },
    {
      "gene": "SNRK",
      "acc": "Q9NRH2",
      "pdb": "5yks",
      "n_obs": 2,
      "n_entries": 1,
      "unique_pdb_entries": 1,
      "resname": "MET",
      "buried_pct": 61.2,
      "buried_median": 60.55,
      "fraction_observations_engaged": 1.0,
      "pdb_collapsed_engagement_fraction": 1.0,
      "fraction_observations_close": 0.0,
      "pdb_collapsed_close_fraction": 0.0,
      "observation_burial_min": 59.9,
      "observation_burial_max": 61.2,
      "dN_min": 5.2,
      "dN_median": 5.32,
      "dN_at_max_burial": 5.44,
      "nt_acetyl": null,
      "res2": "A",
      "res3": "G",
      "state_class": "persistent engagement (>=75%)",
      "pdb_collapsed_state_class": "persistent engagement (>=75%)",
      "chain_vs_pdb_class_concordant": true,
      "leave_one_pdb_out_stable": null,
      "persistent_close_contact": false
    },
    {
      "gene": "SNRNP70",
      "acc": "P08621",
      "pdb": "4pjo",
      "n_obs": 2,
      "n_entries": 1,
      "unique_pdb_entries": 1,
      "resname": "THR",
      "buried_pct": 85.7,
      "buried_median": 83.55000000000001,
      "fraction_observations_engaged": 1.0,
      "pdb_collapsed_engagement_fraction": 1.0,
      "fraction_observations_close": 1.0,
      "pdb_collapsed_close_fraction": 1.0,
      "observation_burial_min": 81.4,
      "observation_burial_max": 85.7,
      "dN_min": 4.03,
      "dN_median": 4.050000000000001,
      "dN_at_max_burial": 4.07,
      "nt_acetyl": "N-acetylthreonine",
      "res2": "T",
      "res3": "Q",
      "state_class": "persistent engagement (>=75%)",
      "pdb_collapsed_state_class": "persistent engagement (>=75%)",
      "chain_vs_pdb_class_concordant": true,
      "leave_one_pdb_out_stable": null,
      "persistent_close_contact": true
    },
    {
      "gene": "SNRPA",
      "acc": "P09012",
      "pdb": "8jy0",
      "n_obs": 12,
      "n_entries": 6,
      "unique_pdb_entries": 6,
      "resname": "ALA",
      "buried_pct": 42.3,
      "buried_median": 0.0,
      "fraction_observations_engaged": 0.16666666666666666,
      "pdb_collapsed_engagement_fraction": 0.0,
      "fraction_observations_close": 0.08333333333333333,
      "pdb_collapsed_close_fraction": 0.0,
      "observation_burial_min": 0.0,
      "observation_burial_max": 42.3,
      "dN_min": 4.1,
      "dN_median": 7.4,
      "dN_at_max_burial": 5.78,
      "nt_acetyl": "N-acetylalanine",
      "res2": "A",
      "res3": "V",
      "state_class": "rare-state engagement (<25%)",
      "pdb_collapsed_state_class": "rare-state engagement (<25%)",
      "chain_vs_pdb_class_concordant": true,
      "leave_one_pdb_out_stable": true,
      "persistent_close_contact": false
    },
    {
      "gene": "SNRPD3",
      "acc": "P62318",
      "pdb": "4pjo",
      "n_obs": 13,
      "n_entries": 12,
      "unique_pdb_entries": 12,
      "resname": "SER",
      "buried_pct": 62.8,
      "buried_median": 12.4,
      "fraction_observations_engaged": 0.3076923076923077,
      "pdb_collapsed_engagement_fraction": 0.3333333333333333,
      "fraction_observations_close": 0.07692307692307693,
      "pdb_collapsed_close_fraction": 0.08333333333333333,
      "observation_burial_min": 0.0,
      "observation_burial_max": 62.8,
      "dN_min": 4.04,
      "dN_median": 6.91,
      "dN_at_max_burial": 4.04,
      "nt_acetyl": "N-acetylserine",
      "res2": "S",
      "res3": "I",
      "state_class": "intermittent engagement (25-<75%)",
      "pdb_collapsed_state_class": "intermittent engagement (25-<75%)",
      "chain_vs_pdb_class_concordant": true,
      "leave_one_pdb_out_stable": true,
      "persistent_close_contact": false
    },
    {
      "gene": "SNRPF",
      "acc": "P62306",
      "pdb": "9s2e",
      "n_obs": 2,
      "n_entries": 2,
      "unique_pdb_entries": 2,
      "resname": "SER",
      "buried_pct": 55.7,
      "buried_median": 50.85,
      "fraction_observations_engaged": 1.0,
      "pdb_collapsed_engagement_fraction": 1.0,
      "fraction_observations_close": 1.0,
      "pdb_collapsed_close_fraction": 1.0,
      "observation_burial_min": 46.0,
      "observation_burial_max": 55.7,
      "dN_min": 4.52,
      "dN_median": 4.654999999999999,
      "dN_at_max_burial": 4.79,
      "nt_acetyl": "N-acetylserine",
      "res2": "S",
      "res3": "L",
      "state_class": "persistent engagement (>=75%)",
      "pdb_collapsed_state_class": "persistent engagement (>=75%)",
      "chain_vs_pdb_class_concordant": true,
      "leave_one_pdb_out_stable": true,
      "persistent_close_contact": true
    },
    {
      "gene": "SNW1",
      "acc": "Q13573",
      "pdb": "8ro2",
      "n_obs": 6,
      "n_entries": 6,
      "unique_pdb_entries": 6,
      "resname": "ALA",
      "buried_pct": 56.8,
      "buried_median": 27.8,
      "fraction_observations_engaged": 0.6666666666666666,
      "pdb_collapsed_engagement_fraction": 0.6666666666666666,
      "fraction_observations_close": 0.3333333333333333,
      "pdb_collapsed_close_fraction": 0.3333333333333333,
      "observation_burial_min": 0.9,
      "observation_burial_max": 56.8,
      "dN_min": 3.52,
      "dN_median": 5.255,
      "dN_at_max_burial": 4.83,
      "nt_acetyl": "N-acetylalanine",
      "res2": "A",
      "res3": "L",
      "state_class": "intermittent engagement (25-<75%)",
      "pdb_collapsed_state_class": "intermittent engagement (25-<75%)",
      "chain_vs_pdb_class_concordant": true,
      "leave_one_pdb_out_stable": false,
      "persistent_close_contact": false
    },
    {
      "gene": "SOD1",
      "acc": "P00441",
      "pdb": "6fp6",
      "n_obs": 467,
      "n_entries": 105,
      "unique_pdb_entries": 105,
      "resname": "ALA",
      "buried_pct": 58.9,
      "buried_median": 0.0,
      "fraction_observations_engaged": 0.03640256959314775,
      "pdb_collapsed_engagement_fraction": 0.01904761904761905,
      "fraction_observations_close": 0.05353319057815846,
      "pdb_collapsed_close_fraction": 0.02857142857142857,
      "observation_burial_min": 0.0,
      "observation_burial_max": 58.9,
      "dN_min": 3.14,
      "dN_median": 10.94,
      "dN_at_max_burial": 5.69,
      "nt_acetyl": "N-acetylalanine",
      "res2": "A",
      "res3": "T",
      "state_class": "rare-state engagement (<25%)",
      "pdb_collapsed_state_class": "rare-state engagement (<25%)",
      "chain_vs_pdb_class_concordant": true,
      "leave_one_pdb_out_stable": true,
      "persistent_close_contact": false
    },
    {
      "gene": "TAF3",
      "acc": "Q5VWG9",
      "pdb": "8wan",
      "n_obs": 26,
      "n_entries": 26,
      "unique_pdb_entries": 26,
      "resname": "MET",
      "buried_pct": 60.6,
      "buried_median": 60.25,
      "fraction_observations_engaged": 0.9230769230769231,
      "pdb_collapsed_engagement_fraction": 0.9230769230769231,
      "fraction_observations_close": 1.0,
      "pdb_collapsed_close_fraction": 1.0,
      "observation_burial_min": 4.0,
      "observation_burial_max": 60.6,
      "dN_min": 3.32,
      "dN_median": 3.32,
      "dN_at_max_burial": 3.32,
      "nt_acetyl": null,
      "res2": "C",
      "res3": "E",
      "state_class": "persistent engagement (>=75%)",
      "pdb_collapsed_state_class": "persistent engagement (>=75%)",
      "chain_vs_pdb_class_concordant": true,
      "leave_one_pdb_out_stable": true,
      "persistent_close_contact": true
    },
    {
      "gene": "TARDBP",
      "acc": "Q13148",
      "pdb": "6t4b",
      "n_obs": 3,
      "n_entries": 2,
      "unique_pdb_entries": 2,
      "resname": "MET",
      "buried_pct": 38.3,
      "buried_median": 0.0,
      "fraction_observations_engaged": 0.3333333333333333,
      "pdb_collapsed_engagement_fraction": 0.5,
      "fraction_observations_close": 0.3333333333333333,
      "pdb_collapsed_close_fraction": 0.5,
      "observation_burial_min": 0.0,
      "observation_burial_max": 38.3,
      "dN_min": 4.31,
      "dN_median": 9.33,
      "dN_at_max_burial": 4.31,
      "nt_acetyl": null,
      "res2": "S",
      "res3": "E",
      "state_class": "intermittent engagement (25-<75%)",
      "pdb_collapsed_state_class": "intermittent engagement (25-<75%)",
      "chain_vs_pdb_class_concordant": true,
      "leave_one_pdb_out_stable": false,
      "persistent_close_contact": false
    },
    {
      "gene": "TDRD5",
      "acc": "Q8NAT2",
      "pdb": "3s93",
      "n_obs": 2,
      "n_entries": 1,
      "unique_pdb_entries": 1,
      "resname": "MET",
      "buried_pct": 27.3,
      "buried_median": 14.45,
      "fraction_observations_engaged": 0.5,
      "pdb_collapsed_engagement_fraction": 0.0,
      "fraction_observations_close": 0.5,
      "pdb_collapsed_close_fraction": 0.0,
      "observation_burial_min": 1.6,
      "observation_burial_max": 27.3,
      "dN_min": 4.5,
      "dN_median": 5.279999999999999,
      "dN_at_max_burial": 4.5,
      "nt_acetyl": null,
      "res2": "S",
      "res3": "E",
      "state_class": "intermittent engagement (25-<75%)",
      "pdb_collapsed_state_class": "rare-state engagement (<25%)",
      "chain_vs_pdb_class_concordant": false,
      "leave_one_pdb_out_stable": null,
      "persistent_close_contact": false
    },
    {
      "gene": "TRAPPC6B",
      "acc": "Q86SZ2",
      "pdb": "2bjn",
      "n_obs": 2,
      "n_entries": 1,
      "unique_pdb_entries": 1,
      "resname": "MET",
      "buried_pct": 36.2,
      "buried_median": 30.25,
      "fraction_observations_engaged": 0.5,
      "pdb_collapsed_engagement_fraction": 1.0,
      "fraction_observations_close": 0.0,
      "pdb_collapsed_close_fraction": 0.0,
      "observation_burial_min": 24.3,
      "observation_burial_max": 36.2,
      "dN_min": 5.02,
      "dN_median": 5.109999999999999,
      "dN_at_max_burial": 5.02,
      "nt_acetyl": null,
      "res2": "A",
      "res3": "D",
      "state_class": "intermittent engagement (25-<75%)",
      "pdb_collapsed_state_class": "persistent engagement (>=75%)",
      "chain_vs_pdb_class_concordant": false,
      "leave_one_pdb_out_stable": null,
      "persistent_close_contact": false
    },
    {
      "gene": "TRIM21",
      "acc": "P19474",
      "pdb": "5olm",
      "n_obs": 5,
      "n_entries": 4,
      "unique_pdb_entries": 4,
      "resname": "MET",
      "buried_pct": 48.6,
      "buried_median": 0.0,
      "fraction_observations_engaged": 0.4,
      "pdb_collapsed_engagement_fraction": 0.25,
      "fraction_observations_close": 0.4,
      "pdb_collapsed_close_fraction": 0.25,
      "observation_burial_min": 0.0,
      "observation_burial_max": 48.6,
      "dN_min": 3.36,
      "dN_median": 10.29,
      "dN_at_max_burial": 3.36,
      "nt_acetyl": null,
      "res2": "A",
      "res3": "S",
      "state_class": "intermittent engagement (25-<75%)",
      "pdb_collapsed_state_class": "intermittent engagement (25-<75%)",
      "chain_vs_pdb_class_concordant": true,
      "leave_one_pdb_out_stable": false,
      "persistent_close_contact": false
    },
    {
      "gene": "TRPC5",
      "acc": "Q9UL62",
      "pdb": "9m4w",
      "n_obs": 8,
      "n_entries": 2,
      "unique_pdb_entries": 2,
      "resname": "MET",
      "buried_pct": 96.2,
      "buried_median": 92.95,
      "fraction_observations_engaged": 1.0,
      "pdb_collapsed_engagement_fraction": 1.0,
      "fraction_observations_close": 1.0,
      "pdb_collapsed_close_fraction": 1.0,
      "observation_burial_min": 89.7,
      "observation_burial_max": 96.2,
      "dN_min": 3.03,
      "dN_median": 3.195,
      "dN_at_max_burial": 3.03,
      "nt_acetyl": null,
      "res2": "A",
      "res3": "Q",
      "state_class": "persistent engagement (>=75%)",
      "pdb_collapsed_state_class": "persistent engagement (>=75%)",
      "chain_vs_pdb_class_concordant": true,
      "leave_one_pdb_out_stable": true,
      "persistent_close_contact": true
    },
    {
      "gene": "TSEN2",
      "acc": "Q8NCE0",
      "pdb": "8iss",
      "n_obs": 1,
      "n_entries": 1,
      "unique_pdb_entries": 1,
      "resname": "MET",
      "buried_pct": 57.4,
      "buried_median": 57.4,
      "fraction_observations_engaged": 1.0,
      "pdb_collapsed_engagement_fraction": 1.0,
      "fraction_observations_close": 1.0,
      "pdb_collapsed_close_fraction": 1.0,
      "observation_burial_min": 57.4,
      "observation_burial_max": 57.4,
      "dN_min": 2.25,
      "dN_median": 2.25,
      "dN_at_max_burial": 2.25,
      "nt_acetyl": null,
      "res2": "A",
      "res3": "E",
      "state_class": "persistent engagement (>=75%)",
      "pdb_collapsed_state_class": "persistent engagement (>=75%)",
      "chain_vs_pdb_class_concordant": true,
      "leave_one_pdb_out_stable": null,
      "persistent_close_contact": true
    },
    {
      "gene": "TSN",
      "acc": "Q15631",
      "pdb": "3pja",
      "n_obs": 17,
      "n_entries": 4,
      "unique_pdb_entries": 4,
      "resname": "MET",
      "buried_pct": 59.7,
      "buried_median": 20.9,
      "fraction_observations_engaged": 0.4117647058823529,
      "pdb_collapsed_engagement_fraction": 0.25,
      "fraction_observations_close": 0.11764705882352941,
      "pdb_collapsed_close_fraction": 0.25,
      "observation_burial_min": 0.0,
      "observation_burial_max": 59.7,
      "dN_min": 3.54,
      "dN_median": 6.08,
      "dN_at_max_burial": 5.05,
      "nt_acetyl": null,
      "res2": "S",
      "res3": "V",
      "state_class": "intermittent engagement (25-<75%)",
      "pdb_collapsed_state_class": "intermittent engagement (25-<75%)",
      "chain_vs_pdb_class_concordant": true,
      "leave_one_pdb_out_stable": false,
      "persistent_close_contact": false
    },
    {
      "gene": "TUBG1",
      "acc": "P23258",
      "pdb": "9qvn",
      "n_obs": 28,
      "n_entries": 2,
      "unique_pdb_entries": 2,
      "resname": "MET",
      "buried_pct": 91.6,
      "buried_median": 45.4,
      "fraction_observations_engaged": 1.0,
      "pdb_collapsed_engagement_fraction": 1.0,
      "fraction_observations_close": 1.0,
      "pdb_collapsed_close_fraction": 1.0,
      "observation_burial_min": 26.3,
      "observation_burial_max": 91.6,
      "dN_min": 2.36,
      "dN_median": 3.225,
      "dN_at_max_burial": 2.36,
      "nt_acetyl": null,
      "res2": "P",
      "res3": "R",
      "state_class": "persistent engagement (>=75%)",
      "pdb_collapsed_state_class": "persistent engagement (>=75%)",
      "chain_vs_pdb_class_concordant": true,
      "leave_one_pdb_out_stable": true,
      "persistent_close_contact": true
    },
    {
      "gene": "TUBGCP2",
      "acc": "Q9BSJ2",
      "pdb": "9smx",
      "n_obs": 5,
      "n_entries": 2,
      "unique_pdb_entries": 2,
      "resname": "MET",
      "buried_pct": 33.7,
      "buried_median": 24.1,
      "fraction_observations_engaged": 0.4,
      "pdb_collapsed_engagement_fraction": 0.5,
      "fraction_observations_close": 0.2,
      "pdb_collapsed_close_fraction": 0.0,
      "observation_burial_min": 0.0,
      "observation_burial_max": 33.7,
      "dN_min": 3.25,
      "dN_median": 5.4,
      "dN_at_max_burial": 3.25,
      "nt_acetyl": null,
      "res2": "S",
      "res3": "E",
      "state_class": "intermittent engagement (25-<75%)",
      "pdb_collapsed_state_class": "intermittent engagement (25-<75%)",
      "chain_vs_pdb_class_concordant": true,
      "leave_one_pdb_out_stable": false,
      "persistent_close_contact": false
    },
    {
      "gene": "TUBGCP3",
      "acc": "Q96CW5",
      "pdb": "9qvn",
      "n_obs": 6,
      "n_entries": 2,
      "unique_pdb_entries": 2,
      "resname": "ALA",
      "buried_pct": 72.8,
      "buried_median": 64.55,
      "fraction_observations_engaged": 0.6666666666666666,
      "pdb_collapsed_engagement_fraction": 1.0,
      "fraction_observations_close": 0.5,
      "pdb_collapsed_close_fraction": 0.5,
      "observation_burial_min": 0.0,
      "observation_burial_max": 72.8,
      "dN_min": 3.44,
      "dN_median": 5.02,
      "dN_at_max_burial": 3.44,
      "nt_acetyl": "N-acetylalanine",
      "res2": "A",
      "res3": "T",
      "state_class": "intermittent engagement (25-<75%)",
      "pdb_collapsed_state_class": "persistent engagement (>=75%)",
      "chain_vs_pdb_class_concordant": false,
      "leave_one_pdb_out_stable": true,
      "persistent_close_contact": false
    },
    {
      "gene": "TUBGCP6",
      "acc": "Q96RT7",
      "pdb": "6m33",
      "n_obs": 3,
      "n_entries": 3,
      "unique_pdb_entries": 3,
      "resname": "MET",
      "buried_pct": 37.7,
      "buried_median": 33.0,
      "fraction_observations_engaged": 0.6666666666666666,
      "pdb_collapsed_engagement_fraction": 0.6666666666666666,
      "fraction_observations_close": 0.3333333333333333,
      "pdb_collapsed_close_fraction": 0.3333333333333333,
      "observation_burial_min": 24.9,
      "observation_burial_max": 37.7,
      "dN_min": 4.04,
      "dN_median": 5.35,
      "dN_at_max_burial": 6.29,
      "nt_acetyl": null,
      "res2": "A",
      "res3": "S",
      "state_class": "intermittent engagement (25-<75%)",
      "pdb_collapsed_state_class": "intermittent engagement (25-<75%)",
      "chain_vs_pdb_class_concordant": true,
      "leave_one_pdb_out_stable": false,
      "persistent_close_contact": false
    },
    {
      "gene": "TWF1",
      "acc": "Q12792",
      "pdb": "7ccc",
      "n_obs": 1,
      "n_entries": 1,
      "unique_pdb_entries": 1,
      "resname": "SER",
      "buried_pct": 89.5,
      "buried_median": 89.5,
      "fraction_observations_engaged": 1.0,
      "pdb_collapsed_engagement_fraction": 1.0,
      "fraction_observations_close": 1.0,
      "pdb_collapsed_close_fraction": 1.0,
      "observation_burial_min": 89.5,
      "observation_burial_max": 89.5,
      "dN_min": 3.98,
      "dN_median": 3.98,
      "dN_at_max_burial": 3.98,
      "nt_acetyl": "N-acetylserine",
      "res2": "S",
      "res3": "H",
      "state_class": "persistent engagement (>=75%)",
      "pdb_collapsed_state_class": "persistent engagement (>=75%)",
      "chain_vs_pdb_class_concordant": true,
      "leave_one_pdb_out_stable": null,
      "persistent_close_contact": true
    },
    {
      "gene": "UBE2D1",
      "acc": "P51668",
      "pdb": "4qpl",
      "n_obs": 18,
      "n_entries": 9,
      "unique_pdb_entries": 9,
      "resname": "MET",
      "buried_pct": 76.2,
      "buried_median": 0.95,
      "fraction_observations_engaged": 0.3333333333333333,
      "pdb_collapsed_engagement_fraction": 0.2222222222222222,
      "fraction_observations_close": 0.2222222222222222,
      "pdb_collapsed_close_fraction": 0.2222222222222222,
      "observation_burial_min": 0.0,
      "observation_burial_max": 76.2,
      "dN_min": 3.06,
      "dN_median": 7.165,
      "dN_at_max_burial": 4.16,
      "nt_acetyl": null,
      "res2": "A",
      "res3": "L",
      "state_class": "intermittent engagement (25-<75%)",
      "pdb_collapsed_state_class": "rare-state engagement (<25%)",
      "chain_vs_pdb_class_concordant": false,
      "leave_one_pdb_out_stable": false,
      "persistent_close_contact": false
    },
    {
      "gene": "UBE2D2",
      "acc": "P62837",
      "pdb": "5ulf",
      "n_obs": 47,
      "n_entries": 25,
      "unique_pdb_entries": 25,
      "resname": "MET",
      "buried_pct": 96.6,
      "buried_median": 35.3,
      "fraction_observations_engaged": 0.5319148936170213,
      "pdb_collapsed_engagement_fraction": 0.52,
      "fraction_observations_close": 0.0425531914893617,
      "pdb_collapsed_close_fraction": 0.04,
      "observation_burial_min": 0.0,
      "observation_burial_max": 96.6,
      "dN_min": 2.63,
      "dN_median": 7.49,
      "dN_at_max_burial": 4.24,
      "nt_acetyl": null,
      "res2": "A",
      "res3": "L",
      "state_class": "intermittent engagement (25-<75%)",
      "pdb_collapsed_state_class": "intermittent engagement (25-<75%)",
      "chain_vs_pdb_class_concordant": true,
      "leave_one_pdb_out_stable": true,
      "persistent_close_contact": false
    },
    {
      "gene": "UBE2D3",
      "acc": "P61077",
      "pdb": "6cp0",
      "n_obs": 29,
      "n_entries": 24,
      "unique_pdb_entries": 24,
      "resname": "MET",
      "buried_pct": 77.4,
      "buried_median": 11.1,
      "fraction_observations_engaged": 0.2413793103448276,
      "pdb_collapsed_engagement_fraction": 0.2916666666666667,
      "fraction_observations_close": 0.0,
      "pdb_collapsed_close_fraction": 0.0,
      "observation_burial_min": 0.0,
      "observation_burial_max": 77.4,
      "dN_min": 5.28,
      "dN_median": 8.46,
      "dN_at_max_burial": 5.28,
      "nt_acetyl": null,
      "res2": "A",
      "res3": "L",
      "state_class": "rare-state engagement (<25%)",
      "pdb_collapsed_state_class": "intermittent engagement (25-<75%)",
      "chain_vs_pdb_class_concordant": false,
      "leave_one_pdb_out_stable": true,
      "persistent_close_contact": false
    },
    {
      "gene": "UBE2I",
      "acc": "P63279",
      "pdb": "9drj",
      "n_obs": 18,
      "n_entries": 15,
      "unique_pdb_entries": 15,
      "resname": "SER",
      "buried_pct": 86.7,
      "buried_median": 0.0,
      "fraction_observations_engaged": 0.16666666666666666,
      "pdb_collapsed_engagement_fraction": 0.2,
      "fraction_observations_close": 0.1111111111111111,
      "pdb_collapsed_close_fraction": 0.06666666666666667,
      "observation_burial_min": 0.0,
      "observation_burial_max": 86.7,
      "dN_min": 4.79,
      "dN_median": 21.985,
      "dN_at_max_burial": 5.07,
      "nt_acetyl": "N-acetylserine",
      "res2": "S",
      "res3": "G",
      "state_class": "rare-state engagement (<25%)",
      "pdb_collapsed_state_class": "rare-state engagement (<25%)",
      "chain_vs_pdb_class_concordant": true,
      "leave_one_pdb_out_stable": true,
      "persistent_close_contact": false
    },
    {
      "gene": "UBE2L3",
      "acc": "P68036",
      "pdb": "5udh",
      "n_obs": 18,
      "n_entries": 15,
      "unique_pdb_entries": 15,
      "resname": "MET",
      "buried_pct": 83.4,
      "buried_median": 4.75,
      "fraction_observations_engaged": 0.2222222222222222,
      "pdb_collapsed_engagement_fraction": 0.2,
      "fraction_observations_close": 0.16666666666666666,
      "pdb_collapsed_close_fraction": 0.13333333333333333,
      "observation_burial_min": 0.0,
      "observation_burial_max": 83.4,
      "dN_min": 4.23,
      "dN_median": 6.625,
      "dN_at_max_burial": 4.31,
      "nt_acetyl": null,
      "res2": "A",
      "res3": "A",
      "state_class": "rare-state engagement (<25%)",
      "pdb_collapsed_state_class": "rare-state engagement (<25%)",
      "chain_vs_pdb_class_concordant": true,
      "leave_one_pdb_out_stable": true,
      "persistent_close_contact": false
    },
    {
      "gene": "UQCR10",
      "acc": "Q9UDW1",
      "pdb": "5xth",
      "n_obs": 6,
      "n_entries": 3,
      "unique_pdb_entries": 3,
      "resname": "ALA",
      "buried_pct": 39.0,
      "buried_median": 12.95,
      "fraction_observations_engaged": 0.3333333333333333,
      "pdb_collapsed_engagement_fraction": 0.3333333333333333,
      "fraction_observations_close": 0.3333333333333333,
      "pdb_collapsed_close_fraction": 0.3333333333333333,
      "observation_burial_min": 5.9,
      "observation_burial_max": 39.0,
      "dN_min": 3.37,
      "dN_median": 5.94,
      "dN_at_max_burial": 3.37,
      "nt_acetyl": null,
      "res2": "A",
      "res3": "A",
      "state_class": "intermittent engagement (25-<75%)",
      "pdb_collapsed_state_class": "intermittent engagement (25-<75%)",
      "chain_vs_pdb_class_concordant": true,
      "leave_one_pdb_out_stable": false,
      "persistent_close_contact": false
    },
    {
      "gene": "UTP6",
      "acc": "Q9NYH9",
      "pdb": "7mq9",
      "n_obs": 3,
      "n_entries": 3,
      "unique_pdb_entries": 3,
      "resname": "MET",
      "buried_pct": 57.5,
      "buried_median": 53.9,
      "fraction_observations_engaged": 1.0,
      "pdb_collapsed_engagement_fraction": 1.0,
      "fraction_observations_close": 1.0,
      "pdb_collapsed_close_fraction": 1.0,
      "observation_burial_min": 53.7,
      "observation_burial_max": 57.5,
      "dN_min": 2.99,
      "dN_median": 3.24,
      "dN_at_max_burial": 2.99,
      "nt_acetyl": null,
      "res2": "A",
      "res3": "E",
      "state_class": "persistent engagement (>=75%)",
      "pdb_collapsed_state_class": "persistent engagement (>=75%)",
      "chain_vs_pdb_class_concordant": true,
      "leave_one_pdb_out_stable": true,
      "persistent_close_contact": true
    },
    {
      "gene": "VCL",
      "acc": "P18206",
      "pdb": "1rke",
      "n_obs": 11,
      "n_entries": 10,
      "unique_pdb_entries": 10,
      "resname": "MET",
      "buried_pct": 75.5,
      "buried_median": 0.0,
      "fraction_observations_engaged": 0.09090909090909091,
      "pdb_collapsed_engagement_fraction": 0.1,
      "fraction_observations_close": 0.09090909090909091,
      "pdb_collapsed_close_fraction": 0.1,
      "observation_burial_min": 0.0,
      "observation_burial_max": 75.5,
      "dN_min": 4.44,
      "dN_median": 14.17,
      "dN_at_max_burial": 4.44,
      "nt_acetyl": null,
      "res2": "P",
      "res3": "V",
      "state_class": "rare-state engagement (<25%)",
      "pdb_collapsed_state_class": "rare-state engagement (<25%)",
      "chain_vs_pdb_class_concordant": true,
      "leave_one_pdb_out_stable": true,
      "persistent_close_contact": false
    },
    {
      "gene": "VIM",
      "acc": "P08670",
      "pdb": "8rve",
      "n_obs": 24,
      "n_entries": 1,
      "unique_pdb_entries": 1,
      "resname": "SER",
      "buried_pct": 74.7,
      "buried_median": 54.55,
      "fraction_observations_engaged": 0.75,
      "pdb_collapsed_engagement_fraction": 1.0,
      "fraction_observations_close": 0.75,
      "pdb_collapsed_close_fraction": 1.0,
      "observation_burial_min": 0.0,
      "observation_burial_max": 74.7,
      "dN_min": 3.21,
      "dN_median": 3.47,
      "dN_at_max_burial": 3.26,
      "nt_acetyl": "N-acetylserine",
      "res2": "S",
      "res3": "T",
      "state_class": "persistent engagement (>=75%)",
      "pdb_collapsed_state_class": "persistent engagement (>=75%)",
      "chain_vs_pdb_class_concordant": true,
      "leave_one_pdb_out_stable": null,
      "persistent_close_contact": true
    },
    {
      "gene": "XRCC5",
      "acc": "P13010",
      "pdb": "8ag5",
      "n_obs": 6,
      "n_entries": 4,
      "unique_pdb_entries": 4,
      "resname": "VAL",
      "buried_pct": 64.1,
      "buried_median": 0.0,
      "fraction_observations_engaged": 0.3333333333333333,
      "pdb_collapsed_engagement_fraction": 0.5,
      "fraction_observations_close": 0.3333333333333333,
      "pdb_collapsed_close_fraction": 0.5,
      "observation_burial_min": 0.0,
      "observation_burial_max": 64.1,
      "dN_min": 4.37,
      "dN_median": 10.995,
      "dN_at_max_burial": 4.37,
      "nt_acetyl": null,
      "res2": "V",
      "res3": "R",
      "state_class": "intermittent engagement (25-<75%)",
      "pdb_collapsed_state_class": "intermittent engagement (25-<75%)",
      "chain_vs_pdb_class_concordant": true,
      "leave_one_pdb_out_stable": true,
      "persistent_close_contact": false
    },
    {
      "gene": "YWHAG",
      "acc": "P61981",
      "pdb": "5d3e",
      "n_obs": 26,
      "n_entries": 8,
      "unique_pdb_entries": 8,
      "resname": "VAL",
      "buried_pct": 61.9,
      "buried_median": 2.15,
      "fraction_observations_engaged": 0.38461538461538464,
      "pdb_collapsed_engagement_fraction": 0.25,
      "fraction_observations_close": 0.2692307692307692,
      "pdb_collapsed_close_fraction": 0.0,
      "observation_burial_min": 0.0,
      "observation_burial_max": 61.9,
      "dN_min": 3.83,
      "dN_median": 6.565,
      "dN_at_max_burial": 5.21,
      "nt_acetyl": "N-acetylvaline",
      "res2": "V",
      "res3": "D",
      "state_class": "intermittent engagement (25-<75%)",
      "pdb_collapsed_state_class": "intermittent engagement (25-<75%)",
      "chain_vs_pdb_class_concordant": true,
      "leave_one_pdb_out_stable": false,
      "persistent_close_contact": false
    },
    {
      "gene": "ZFPM1",
      "acc": "Q8IX07",
      "pdb": "2xu7",
      "n_obs": 1,
      "n_entries": 1,
      "unique_pdb_entries": 1,
      "resname": "MET",
      "buried_pct": 46.8,
      "buried_median": 46.8,
      "fraction_observations_engaged": 1.0,
      "pdb_collapsed_engagement_fraction": 1.0,
      "fraction_observations_close": 1.0,
      "pdb_collapsed_close_fraction": 1.0,
      "observation_burial_min": 46.8,
      "observation_burial_max": 46.8,
      "dN_min": 2.9,
      "dN_median": 2.9,
      "dN_at_max_burial": 2.9,
      "nt_acetyl": null,
      "res2": "S",
      "res3": "R",
      "state_class": "persistent engagement (>=75%)",
      "pdb_collapsed_state_class": "persistent engagement (>=75%)",
      "chain_vs_pdb_class_concordant": true,
      "leave_one_pdb_out_stable": null,
      "persistent_close_contact": true
    }
  ],
  "definitions": {
    "persistent": "at least 75% of all observations have burial >=25%",
    "intermittent": "25% to less than 75% of observations have burial >=25%",
    "rare_state": "less than 25% of observations have burial >=25%",
    "persistent_close_contact": "persistent engagement plus alpha-amino-nitrogen distance <=5 A in at least 75% of observations",
    "pdb_collapsed_fraction": "fraction of unique PDB entries whose within-entry median burial is >=25%; reduces weighting by repeated symmetry-related chains",
    "leave_one_pdb_out_stable": "whether the PDB-collapsed state class is unchanged after removal of every single PDB entry; undefined for one-entry candidates",
    "n_obs": "number of chain-level observations (assembly chains) contributing to the candidate",
    "n_entries": "number of distinct PDB entries contributing to the candidate (from Supplementary Data 3)",
    "sequence_class": "MetAP-permissive = Ala/Cys/Gly/Pro/Ser/Thr/Val at residue 2 (predicted permissiveness, not evidence of excision in a given structure)"
  }
}
```
