## Supplementary_Data_8a for "Human protein complex interfaces reveal candidate assembly roles for initiator methionine excision": validation_summary.json

```
{
  "retained_INIT_blank": 735,
  "retained_with_N_acetylmethionine": 108,
  "alternate_removal_count": 21,
  "multiple_chain_product_count": 12,
  "validation_checks": 24,
  "validation_passes": 24
}
```
