## Supplementary_Data_8a for "Human protein complex interfaces reveal candidate assembly roles for initiator methionine excision": reproduction_check.json

```
{
  "python": "3.14.3 (main, Mar 10 2026, 18:18:50) [Clang 21.1.4 ]",
  "versions": {
    "numpy": "2.5.3",
    "pandas": "3.0.6",
    "scipy": "1.18.1",
    "matplotlib": "3.11.2",
    "Pillow": "12.3.0"
  },
  "raster_pixel_identity_against_submission_artwork": {
    "Figure_4.png": true,
    "Figure_5.png": true,
    "Supplementary_Figure_2.png": true,
    "Supplementary_Figure_3.png": true,
    "Figure_2.png": true,
    "Figure_3.png": true,
    "Figure_1.png": true,
    "Supplementary_Figure_1.png": true
  },
  "analytical_inputs_changed": false
}
```
