## Supplementary_Data_8a for "Human protein complex interfaces reveal candidate assembly roles for initiator methionine excision": requirements.txt

```
numpy==2.5.3
pandas==3.0.6
scipy==1.18.1
matplotlib==3.11.2
Pillow==12.3.0
```
