## Supplementary_Data_8a for "Human protein complex interfaces reveal candidate assembly roles for initiator methionine excision": SHA256SUMS.txt

```
5bb16dbefbcc0f40c12e7944b287735c6433a24d46fd4110f7924446a8ab21db  README.md
82ce24927867ace4bbf76676408a030910ba63cc4b1601b7780f1adabcc4bd37  inputs/census/asm_observations.csv
929c874924747cf8d41a4bb54b6cda29a0aa0d93299b027b069eb54eb2b6df43  inputs/census/asm_per_protein_master.csv
1285be4c77b2a0a7a5ad75aecaaa176225147f3b5adbbf07152f734983a3be34  inputs/focal_recomputed_geometry.csv
2cd6a7eca350851103735a26874744ca53a6ae1ec5236d4a2138f7a9ecb1402a  inputs/partners/all_partner_measurements.csv
6d69c65268fca3e1eccde28cbea151446da63855e7389cda4b50b29a11049557  inputs/partners/contact_map_pair_burial_values.csv
855ec4e206a537ad6b8d683f343d9ef83bd76382861c219574e36b13229440f1  inputs/partners/observation_partner_summary.csv
66b8ed11968d9445289d65f7a36f17d3211b382d639da78924dfc194f1cbf90b  inputs/supplement/figure_S1_source.csv
aa0c63233d2b3bdcb406bec6bc96a10f9b674a8e2f083ae632645404637e5675  inputs/supplement/figure_S2_source.csv
4d9284b77086f7c96c082f6bb44fa0f9c480baa92bb21e1fcf796ce7a97234b3  rebuild_artwork.py
67b1169a4c42832867afd0db40a0f74995bc7c96209360c649f93a024cc0b887  reproduction_check.json
aa48d06e8b9ee787202a293944a69991d027379e0cbdfd67afbff436d278eb19  requirements.txt
```
