## Supplementary_Data_8a for "Human protein complex interfaces reveal candidate assembly roles for initiator methionine excision": requirements.txt

```
numpy==2.5.3
pandas==3.0.6
scipy==1.18.1
statsmodels==0.15.0
gemmi==0.7.5
freesasa==2.2.1

matplotlib==3.11.2
openpyxl>=3.1
```
