## Supplementary_Data_8a for "Human protein complex interfaces reveal candidate assembly roles for initiator methionine excision": SHA256SUMS.txt

```
44cdd946c27c5e18cc72e37509bc43fca0a5a83915c7b1804e87538c121af764  README.md
22a1c48ffeb914682544de1cd957d3ada6f4d17d5b7094cf6ee01a0c7867a724  audit_results/association_sensitivities.csv
8f49b3fdd32842e6312be4e83f9a2c9bca51e8226dcf340e0b959d4d9ef1d32c  audit_results/available_coordinate_boundary_audit.csv
e2d6b8b229af491934927d97df1d7933a221c60defb2d7c48f6a314172a670e0  audit_results/boundary_filter_candidate_changes.csv
a725c4c55b48c817a2eda22e973a48a16042f4562c50eaad2f1269abcba46ebe  audit_results/figure5_exploratory_sensitivity.csv
697f1873025c197eb31c3589deb300e10204d71b0d573124f382719b9d3023e4  audit_results/figure5_residue_selection_audit.csv
f2a13d4211779d2f3a272d042d340c40fbb30dd7c3095852722aabd8eef9254b  audit_results/focal_processing_records.csv
1285be4c77b2a0a7a5ad75aecaaa176225147f3b5adbbf07152f734983a3be34  audit_results/focal_recomputed_geometry.csv
43c5ceebece3df2280545b4045cfb4b9ba2e966fa61c0d06ddc516be91d3d1a7  audit_results/input_sha256.csv
c96b22ea2b7a863dc679c0a4ed443c2724f1d2d70aeb1b1c3da48c19e53073d1  audit_results/observation_processing_mapping_audit.csv
464592c07d373d22b184e094f44452ee8e7949a730b92e40f56ec0b20a283681  audit_results/protein_processing_evidence_flags.csv
91f1aa6cd426a26b6c9823c0a761412ea988f2cdfc4eeb0c0116df8ed0f0ae6b  audit_results/protein_selected_record_audit.csv
98ab6f6d912729dbabf3ec2c50d7007082ffca6e1f22060ad150352ea2b596de  audit_results/summary.json
c52d8f89bb56c486abbdeebb3bcbe4916a915e7e65fde746ddf2e7f942a9c9b7  audit_results/validation_checks.csv
ed16ae071d6db83eded60f8e69b0c3ea6aded6b8bc3d5a928921b21ade3da741  audit_results/validation_summary.json
6cb96fcbbfd47a69e249ade231a3a8a47eda75fea941f44c9a8c91b689d81f26  build_supplement_analysis.py
82df983c5c1c3cb715f50fcad561e9110e9d56dc101689b9cdb7a27f220fd6e8  code/rebuild_supplementary_figure1.py
d88a19b34088269da98d3aeb7f381bd292205db19134a43714b8b63a29efc304  code/relabel_main_figures.py
5fe987804b69560384a2e4cdcb383608f355aa62543c4146b94100a166a97da4  historical_provenance/frozen_release_README.md
9a1634f1c24f8a7bf69176d15686ec51f31b254ed3f87218eafe5b041430205e  historical_provenance/historical_Data_4_Burial by P1 residue.csv
fe9872afaf8ee3346dcf1372af06d6f52be191efcee6fca11a964d28cb5c488a  historical_provenance/historical_Data_4_Class comparisons.csv
f14431fca0188848acb878ac88ac8929cf67e798d94c17ee7c90a7873b140217  historical_provenance/historical_Data_4_Description.csv
4b81b2cd73805833be9e1c28285396b40f8992558bbda23acf96f82ed7f5e934  historical_provenance/historical_Data_4_Full log.csv
bea37b3efc3209e3e6d5a408cd2129ea93d54d8252453e6663aa89dc4143aec1  historical_provenance/historical_Data_4_Hypothesis tests.csv
1b18c2bcedfcdd90c5e33b8ba696a96b815de58f598a95f391808b6f961bf2af  historical_provenance/historical_Data_4_Ig-TCR removed confounders.csv
b4963f948b17dac0a76f614dc561dd78a53f4084137903301b3b8ae706fc5507  historical_provenance/historical_Data_4_Ig-TCR removed primary.csv
f368d432334caeb48a9503dc0b2566a848000f47859c6a7e30e182aabd6a8c34  historical_provenance/historical_Data_4_Interface-engaged extremes.csv
df9d1a0604da49387e7ce7a4b790808869d4f2804d56b2ccd1488b1941b1fbbe  historical_provenance/historical_Data_4_Logistic models.csv
74edba3d6f520fb7c98da596b0c9d481ea429d9d591bcee69d11a12995193750  historical_provenance/historical_Data_4_Machine-level table.csv
8ee2092285a93543eae10f6274e9efa674f636460900e25319a1029887745029  historical_provenance/historical_Data_4_Size-matched comparison.csv
4d8bec93cba825ccd4fbce99c34d9793566ceb169205d585d34e63a9f66d1553  historical_provenance/historical_Data_5_Candidate-to-experiment.csv
de421915414e326ebd588cd35b9180373e0be4ddbd600683b8ff18b1c45358df  historical_provenance/historical_Data_5_Description.csv
8fa685d99386cb3fb3fde49963689a7189cfbc41649a11daaf52aae0789b9135  historical_provenance/historical_Data_5_Ig-TCR removed (n=1123).csv
b516d57211a20d69f86ac327842b23c684bd8c497b93c4f1e9399ef35cdb62fc  historical_provenance/historical_Data_5_Leave-one-residue-out.csv
f7e2f38ba5c8f5599416dde01178c0ef783631ea691d54e293098a476a995996  historical_provenance/historical_Data_5_MET-MSE exclusion.csv
2f3e99719e5386d556fc195e2314cb6091472e1671e98828f043e2fc4890bec3  historical_provenance/historical_Data_5_Multiplicity models.csv
0c24bb6d376c1883a4f74929c3a2d5226a06957a039709eecdefbb9868d58cb4  historical_provenance/original_recurrence_analysis.py
a399db9eb70f8339409777c7630d3a6455ae5f643a3e93951946c0641bedfde5  historical_provenance/source_Data1_definitions.csv
50e480fdaf2c9e89f9565d83ca596e0114d8d0311cc5b9fab9141ec17a2ad581  historical_provenance/source_Data2_definitions.csv
12245a98a1378b3bec4e48a3ca6c405a44317073bd9536cd67d309ab3b2a5738  inputs/asm_cascade_records.json
82ce24927867ace4bbf76676408a030910ba63cc4b1601b7780f1adabcc4bd37  inputs/asm_observations.csv
929c874924747cf8d41a4bb54b6cda29a0aa0d93299b027b069eb54eb2b6df43  inputs/asm_per_protein_master.csv
24f6d09a884f82dac90f6d2e80e972092246922475141effc4a911a91ba4747a  main_figure_art/fig1_census.png
1be11615c5d0d37138666faff1f937beb91e6eb41f0bd84de830a3b46f0d5a82  main_figure_art/fig1_census.svg
6b724a71a90c4f7d65b3faa2e08e6c1c04e6674a66d61e62898e04523e0b530f  main_figure_art/fig2_machines.png
d67f4153d0037cf3f8bb97a9f7bb1187117a6e4479a920827320d7f82095535f  main_figure_art/fig2_machines.svg
bf128198d6539baa0fb8ad75233dc58244bbada36a16ad462719904d78295d3f  main_figure_art/fig4_transport.png
7300e08e13d9ac4b4e40aff7118af0d7acc187d65e6310f6088ef9c649c1872d  main_figure_art/fig4_transport.svg
555510321f8f58be9fcf554811edcbd32aa2609885cb304f49a21ee4b7e8f51d  outputs/Supplementary_Figure_1.pdf
6215ef2deff6a28e70fd80403c8b59f639e7e3d0cc16ed715e61fd61387b1422  outputs/Supplementary_Figure_1.png
25d6b49eef6d53631b6843c2a87f5d60a3aac5619caedcf2283a5eba4effc3df  outputs/Supplementary_Figure_1.svg
095a81fed65bd10012d52e83b74d3cfd60c1dc1d1a9fe609c65329c0e66686e1  outputs/Supplementary_Figure_2.pdf
c337cc2cfb34e861feb239829c85efe500160d5745988f7cae2a45501fddb6fb  outputs/Supplementary_Figure_2.png
9d5bbf483564a0e32ea1e728f4ee155c2f449a6740e28495e6c2054a319f4833  outputs/Supplementary_Figure_2.svg
ef31c654af8912901c54eae0b25aaaadbd0aecc911cacc3f889d60e5819c0f25  outputs/alternative_definitions.csv
b1ac4f2e14cd6757fe5fa2618915d1e251f53b3aa9f3dc6958b885581372e001  outputs/analysis_summary.json
b49afb9a276123d4950470cf439944949763edbde61edefc3e9d653002ebeba5  outputs/assembly_strata.csv
7ad84b3b0aca22b3dcf8354d43c182caeb0ea51d7ba77b98aa5dfc6f90a851d3  outputs/boundary_selected_845.csv
d94e7b0dfa744300af650e7b484e041d917a76600da770df1a58279ac8bd875f  outputs/candidates_boundary_175.csv
3860543a424475e3db45f2b8395a36725fa7b6a33a685f92dbda46beda391a18  outputs/candidates_original_261.csv
9a7aacdd6b0cf38cfb2936bfcba7c334f661a5dc7adb4a341a80ed0d06f80062  outputs/class_summaries.csv
2cd47a38fbfd5af4143d26856b3d508da2b2ddb62996e350a0b93ba799f4fe6f  outputs/continuous_tests.csv
7b61b4ae20db8aeb0c8c174bc690eb9fadf15f2b92d81a256839c591106dcafa  outputs/current_models.csv
66b8ed11968d9445289d65f7a36f17d3211b382d639da78924dfc194f1cbf90b  outputs/figure_S1_source.csv
3e4211889519711889de545d3277ee3c223d804b79bfebc4520f7b70295c410c  outputs/figure_S2_group_summary.csv
aa0c63233d2b3bdcb406bec6bc96a10f9b674a8e2f083ae632645404637e5675  outputs/figure_S2_source.csv
ae0ea3740373da8941753b893d3f07506a53a7855839c548f8ed98056d6c4925  outputs/leave_one_residue_out.csv
daa15fff8c0a08f1b38c59ee640590e89e8c1ae88ae01e3a7f94db76093845c1  outputs/observations.csv
2ce1cc36cdcb9377209bf38122a5eb26e2db508691669299cca31aae3872a2ee  outputs/protein_census.csv
d2d2d6e52e57e0bd4ce629c77aff5128c84f967523edde2990f02d28f60243c2  outputs/rebuild_run.log
953503f3fde07d701d9ce029d1453064136ea8fe55c20c420e7706c91746aaaf  outputs/reproduction_check.json
bd05af02b87ba8a0290408d21e71d38e25ece5fe217e59bcd29fd13108d75e9e  outputs/residue2_summary.csv
866c49b01338a4be33743d65957d005ea8a9520ba6f8a970ee33c2846079a8ba  outputs/sampling_sensitivities.csv
59d5b460b0ccfe0aa038702f8313e1a937e2375bcbe72bc406ba11ba59019ab1  outputs/threshold_tests.csv
96a7ac162e119f917ebee62d5f945471128ba38e42cd973903f4ecbb0d22cd06  outputs/workbook_verified.json
d5fe8db0d5c86d9b9877ed0197f17615a8980f05b7c7adfea9a47cd74fc2ee68  paper1_audit/audit.py
38bc70dc638f5f9f856e6dba6c1f56f6c2151e91af51af34478a9d0392feb046  paper1_audit/coordinate_followup.py
c45e81edc56cc31fd2081fd5abf58804bc00655a754c2f860305ae7bb9a6750c  paper1_audit/frozen/nterm-census-1.3.0/code/asm_lib.py
8b3d79f84a0b349aec90fd1f56b75d5d4425fb395ee0d7ea1e890c6e8d3a02de  paper1_audit/frozen/nterm-census-1.3.0/code/asm_test.py
bf2020e4c0158be55c32b45acd1569865bc83dd729e958fe91a7a5a3714f372e  paper1_audit/frozen/nterm-census-1.3.0/code/assemble_figure5_records.py
16def6e4a8296eeb982d81707baa81180dbaa289422e9178502a6bd3880a39b6  paper1_audit/frozen/nterm-census-1.3.0/code/fig_asm.py
dd3fddde1276fdc8c9e1ba894beee40e6e0ecd342408f3e18f2e372381d027d4  paper1_audit/frozen/nterm-census-1.3.0/code/fig_cascade.py
ca37c867004a36e9cf6221b878339dab8de9a6f0661d3080eec0043f0ddafec1  paper1_audit/frozen/nterm-census-1.3.0/code/rebuild_figure5.py
ce02483194296aa541a7440890ce5077dae298088c82d7194c147a666425e1ee  paper1_audit/frozen/nterm-census-1.3.0/code/rebuild_figures_1_to_4.py
82df983c5c1c3cb715f50fcad561e9110e9d56dc101689b9cdb7a27f220fd6e8  paper1_audit/frozen/nterm-census-1.3.0/code/rebuild_supplementary_figure1.py
009ded38e8b0d47a2ad2fa3b88fb41bdff6582ecfe2f6775c046ee38cf75324d  paper1_audit/frozen/nterm-census-1.3.0/code/rebuild_supplementary_figure2.py
edb9a9d7ede68ece6c790b57c7e60ab4364e10322b6d871f8f08c4cd50010d30  paper1_audit/frozen/nterm-census-1.3.0/code/run_robustness_analyses.py
65b508d5d178027fcd1dfa21e2955a56e9d192aa4eb32aabc046e1b99b559948  paper1_audit/frozen/nterm-census-1.3.0/code/scan_methionine.py
0c24bb6d376c1883a4f74929c3a2d5226a06957a039709eecdefbb9868d58cb4  paper1_audit/frozen/nterm-census-1.3.0/code/state_persistence_analysis.py
dbb795253052b5d5940c7e734ea099e2168f10035a4307ed612da93937d19442  paper1_audit/frozen/nterm-census-1.3.0/code/step1_build_targets.py
15431bc2569921b75f20b0212b966af545a43fd9e3dd88f856c095ad000ceccc  paper1_audit/frozen/nterm-census-1.3.0/code/step2_select_download.py
a751dd295009843a25bf46d87d176928f17569fd5f95ee297ebd88dcf80287ae  paper1_audit/frozen/nterm-census-1.3.0/code/step3_geometry.py
16db0f5edbccab97befb9ba63d9f94ed755e567fd965ad07ecd78574cde23498  paper1_audit/frozen/nterm-census-1.3.0/code/step4_stats.py
420c64c5c7da0d5684cee2dc335d8819743d9e8ac5d9f45c9cda37f4c8ae6fe8  paper1_audit/frozen/nterm-census-1.3.0/code/step5_full.py
34a244f27aec70dbdc2788959b2551c9545b4e081b7b8ea8edf15a5f42cdd4b8  paper1_audit/frozen/nterm-census-1.3.0/code/step6_stats.py
d291be69530c631c8a6bb0e14fc63ab22c4bd41cc6671b71d48ea4b442e989ca  paper1_audit/frozen/nterm-census-1.3.0/code/step7_targeted.py
4f0719a16df609e7be6d46f0008cb996c1708392139889d0144e9ecde40f8584  paper1_audit/frozen/nterm-census-1.3.0/code/step8_cascade.py
68806c449a28f045d61e4af99b259bec61dc29a6fe359378f9c3db86fcaf29ff  paper1_audit/frozen/nterm-census-1.3.0/data/Supplementary_Data_1_Per_protein_census.xlsx
d8ea8a036dfbda664583b4392c4558b79355fd955dae11b84baebe2783aad931  paper1_audit/frozen/nterm-census-1.3.0/data/Supplementary_Data_2_Per_observation_records.xlsx
4a0566e28e69b2a2cebe193f91efb9d05e22aee98b2576db4949b2c79f73743c  paper1_audit/frozen/nterm-census-1.3.0/data/Supplementary_Data_3_Interface_engaged_termini.xlsx
778a56bd45dec27b291892619a8444588e5cb860034a1287e05318c0a8e29c27  paper1_audit/frozen/nterm-census-1.3.0/data/Supplementary_Data_4_Complete_statistical_output.xlsx
0f246742565bceda4cffab56fba7fbebcf7fa638546a5e2dc3cbcd8f6e2496bb  paper1_audit/frozen/nterm-census-1.3.0/data/Supplementary_Data_5_Robustness_analyses_and_candidate_map.xlsx
ffb42555aee5d12a140cc99d3bfbf3ec37d88fceab4a480ec8430155484e5fd8  paper1_audit/frozen/nterm-census-1.3.0/data/Supplementary_Data_6_State_persistence.xlsx
015175dd4bb68b8af883edc17c9562e6532ccc7349f4fabae6998772b83c5bd3  paper1_audit/frozen/nterm-census-1.3.0/data/asm_at_risk_termini.csv
12245a98a1378b3bec4e48a3ca6c405a44317073bd9536cd67d309ab3b2a5738  paper1_audit/frozen/nterm-census-1.3.0/data/asm_cascade_records.json
73d6c5466f3de869c9f7b3a09a361d6e7661b99f8061824e64f41f96c0906e93  paper1_audit/frozen/nterm-census-1.3.0/data/asm_machine_table.json
82ce24927867ace4bbf76676408a030910ba63cc4b1601b7780f1adabcc4bd37  paper1_audit/frozen/nterm-census-1.3.0/data/asm_observations.csv
929c874924747cf8d41a4bb54b6cda29a0aa0d93299b027b069eb54eb2b6df43  paper1_audit/frozen/nterm-census-1.3.0/data/asm_per_protein_master.csv
13f7b3bfeef7df1eacead40fbbec7643d0f532969e47dcc781fb861e9474744a  paper1_audit/frozen/nterm-census-1.3.0/data/asm_stats_full.txt
a5a89ceee7a118956f9ec480ec8cd8fd86bc58fe00fca3a50598b1c4b5833602  paper1_audit/frozen/nterm-census-1.3.0/data/asm_stats_summary.json
cc2d7bfce659d2116120ebe1cd122aeb4d92897544481334701296ed7d3f88f8  paper1_audit/frozen/nterm-census-1.3.0/data/candidate_to_experiment_table.csv
884eadddb82f6656b7200cd5ae2d0a8343f5cd8ce9cfe984a7db6a6064b7ca6c  paper1_audit/frozen/nterm-census-1.3.0/data/fig5_conformer_scores.csv
90380e8e50dcd9b138e23f25ec31c12dde79e80d97bc8e0719afd65e010ae56f  paper1_audit/frozen/nterm-census-1.3.0/data/fig5_records.csv
339f76576a949a670c6a5c464fcadecc8ea67b80f16dc346ff42f42d757d0151  paper1_audit/frozen/nterm-census-1.3.0/data/fig5_targets.csv
27b26a0e2dae7e290e32529d534ca1e37977cc4e6a3e61d24e134d65c89cb701  paper1_audit/frozen/nterm-census-1.3.0/data/fig5_targets_template.csv
8e8f2fd3d2438d7f6d23c0ba63dff96dff2827110ae0d3c09183636ba480bfe4  paper1_audit/frozen/nterm-census-1.3.0/data/leave_one_residue_out.csv
e86012bb7247801a53879ea0baa84dbe95bcb7f49abd994d68bcc235c15ea8c4  paper1_audit/frozen/nterm-census-1.3.0/data/met_mse_exclusion.csv
81c158aa6fe74c6310a19a9af328b1f035f863a001f18a9211f0a907efb86b5a  paper1_audit/frozen/nterm-census-1.3.0/data/multiplicity_models.csv
819a59271f8983f3992bfe0fe3be94993e819c9531d5af75b3f178976283b30b  paper1_audit/frozen/nterm-census-1.3.0/data/state_persistence_analysis.json
09c99eec61faa1bcbcd2f6e7ce1d8ceb509ed8bf6966cb60a439c4c6c587c5c1  paper1_audit/frozen/nterm-census-1.3.0/inputs/figure5_assemblies/4r3o.cif.gz
878a303f8d041384a599aa240ed670d11143c72228b672c98fbbf136a5a0a355  paper1_audit/frozen/nterm-census-1.3.0/inputs/figure5_assemblies/5a9q.cif.gz
f228a42a316dcd7b7f9a4912de50432a125908e8c24d3fa4e0ccb80a0d7dd2e2  paper1_audit/frozen/nterm-census-1.3.0/inputs/figure5_assemblies/5ln3.cif.gz
9ca47e6bba1f1ccd7de6a24efe75b29c48a1aa24c24b51821747d62deb88b742  paper1_audit/frozen/nterm-census-1.3.0/inputs/figure5_assemblies/6kwy.cif.gz
56f66db466ed77f27f7f9d711f9115e0cfe2362db41e80a6dc35154fd44e355b  paper1_audit/frozen/nterm-census-1.3.0/inputs/figure5_assemblies/6n88.cif.gz
affe303add5f80585b693774a55ba81038e34c14b67afc24affb1ea6be0d9afd  paper1_audit/frozen/nterm-census-1.3.0/inputs/figure5_assemblies/6rey.cif.gz
a60368af22cbdeafc1d443afe881500a690729c796567ff9d16be9a28617188b  paper1_audit/frozen/nterm-census-1.3.0/inputs/figure5_assemblies/7mo1.cif.gz
27559b0f1afe7e4be75936bfb25c74630921d507ca3a92d4e392cae710ce8c81  paper1_audit/frozen/nterm-census-1.3.0/inputs/figure5_assemblies/7v5g.cif.gz
24dc1b1cd4fbe5a3e548e440a5acd5f7101033417d95ac3efd9700ad248b574d  paper1_audit/frozen/nterm-census-1.3.0/inputs/figure5_assemblies/8cvs.cif.gz
5a32536e1df136df294df7b34d28d4206dfb7e0b42160927119c83056e5270da  paper1_audit/frozen/nterm-census-1.3.0/inputs/figure5_assemblies/8tm4.cif.gz
18b401b89264a451da646756a5731c4d907115d663ba9f279a60a05d5d74c315  paper1_audit/frozen/nterm-census-1.3.0/inputs/figure5_assemblies/8yix.cif.gz
76520dcc353258c905ab841be97dd21045bf782ba21293932fb21543f9194880  paper1_audit/frozen/nterm-census-1.3.0/inputs/human_nterm.tsv.gz
fdbec929f3e54981c782178f331b034cabab851c6c68bc0801404090d0d8669e  paper1_audit/frozen/nterm-census-1.3.0/inputs/pdb_chain_uniprot.tsv.gz
64b274fe60a8363f8f8a2218daf4a7dc49c2ba3b2cac8482e0eab761611a46eb  paper1_audit/requirements.txt
22a1c48ffeb914682544de1cd957d3ada6f4d17d5b7094cf6ee01a0c7867a724  paper1_audit/results/association_sensitivities.csv
8f49b3fdd32842e6312be4e83f9a2c9bca51e8226dcf340e0b959d4d9ef1d32c  paper1_audit/results/available_coordinate_boundary_audit.csv
e2d6b8b229af491934927d97df1d7933a221c60defb2d7c48f6a314172a670e0  paper1_audit/results/boundary_filter_candidate_changes.csv
a725c4c55b48c817a2eda22e973a48a16042f4562c50eaad2f1269abcba46ebe  paper1_audit/results/figure5_exploratory_sensitivity.csv
697f1873025c197eb31c3589deb300e10204d71b0d573124f382719b9d3023e4  paper1_audit/results/figure5_residue_selection_audit.csv
f2a13d4211779d2f3a272d042d340c40fbb30dd7c3095852722aabd8eef9254b  paper1_audit/results/focal_processing_records.csv
1285be4c77b2a0a7a5ad75aecaaa176225147f3b5adbbf07152f734983a3be34  paper1_audit/results/focal_recomputed_geometry.csv
43c5ceebece3df2280545b4045cfb4b9ba2e966fa61c0d06ddc516be91d3d1a7  paper1_audit/results/input_sha256.csv
c96b22ea2b7a863dc679c0a4ed443c2724f1d2d70aeb1b1c3da48c19e53073d1  paper1_audit/results/observation_processing_mapping_audit.csv
464592c07d373d22b184e094f44452ee8e7949a730b92e40f56ec0b20a283681  paper1_audit/results/protein_processing_evidence_flags.csv
91f1aa6cd426a26b6c9823c0a761412ea988f2cdfc4eeb0c0116df8ed0f0ae6b  paper1_audit/results/protein_selected_record_audit.csv
98ab6f6d912729dbabf3ec2c50d7007082ffca6e1f22060ad150352ea2b596de  paper1_audit/results/summary.json
c52d8f89bb56c486abbdeebb3bcbe4916a915e7e65fde746ddf2e7f942a9c9b7  paper1_audit/results/validation_checks.csv
ed16ae071d6db83eded60f8e69b0c3ea6aded6b8bc3d5a928921b21ade3da741  paper1_audit/results/validation_summary.json
1e565f5e0371de420fe8a9265eae679980afc560c98accf4e57821c6cbe28a87  paper1_audit/validate_and_summarize.py
68806c449a28f045d61e4af99b259bec61dc29a6fe359378f9c3db86fcaf29ff  paper1_v8/pkg_v7/05_Supplementary_Data_1_Per_protein_census.xlsx
d8ea8a036dfbda664583b4392c4558b79355fd955dae11b84baebe2783aad931  paper1_v8/pkg_v7/06_Supplementary_Data_2_Per_observation_records.xlsx
4a0566e28e69b2a2cebe193f91efb9d05e22aee98b2576db4949b2c79f73743c  paper1_v8/pkg_v7/07_Supplementary_Data_3_Interface_engaged_termini.xlsx
778a56bd45dec27b291892619a8444588e5cb860034a1287e05318c0a8e29c27  paper1_v8/pkg_v7/08_Supplementary_Data_4_Complete_statistical_output.xlsx
0f246742565bceda4cffab56fba7fbebcf7fa638546a5e2dc3cbcd8f6e2496bb  paper1_v8/pkg_v7/09_Supplementary_Data_5_Robustness_and_candidate_map.xlsx
ffb42555aee5d12a140cc99d3bfbf3ec37d88fceab4a480ec8430155484e5fd8  paper1_v8/pkg_v7/15_Supplementary_Data_6_State_persistence.xlsx
2517da4fdd4dc1570a9c3a53c509715e2ee4ec221c30e7099d8daafb0566e53b  requirements.txt
```
