## Supplementary_Data_9 for "Human protein complex interfaces reveal candidate assembly roles for initiator methionine excision": focused_complex_definitions.json

```
{
  "26S proteasome": [
    "CPX-5993"
  ],
  "CCT/TRiC": [
    "CPX-6030"
  ],
  "OXPHOS I\u2013V": [
    "CPX-560",
    "CPX-561",
    "CPX-577",
    "CPX-6123",
    "CPX-6151"
  ],
  "Spliceosomal complexes": [
    "CPX-26429",
    "CPX-26435",
    "CPX-26441",
    "CPX-26448",
    "CPX-26450",
    "CPX-26451",
    "CPX-26454",
    "CPX-26458",
    "CPX-26463",
    "CPX-26465",
    "CPX-26467",
    "CPX-26472",
    "CPX-26479",
    "CPX-26480",
    "CPX-26481",
    "CPX-26506",
    "CPX-26509"
  ],
  "Core-histone membership": [
    "CPX-5647",
    "CPX-5668",
    "CPX-5670",
    "CPX-5671",
    "CPX-25754",
    "CPX-2556",
    "CPX-2558",
    "CPX-2564"
  ]
}
```
