## Supplementary_Data_9 for "Human protein complex interfaces reveal candidate assembly roles for initiator methionine excision": provenance.json

```
{
  "complex_portal_url": "https://ftp.ebi.ac.uk/pub/databases/intact/complex/current/complextab/9606.tsv",
  "documentation_url": "https://www.ebi.ac.uk/complexportal/documentation",
  "retrieved_utc": "2026-09-25",
  "catalogue_records": 2498,
  "eligible_curated_tests": 64,
  "unique_original_tested_sets": 42,
  "original_permissive_n": 696,
  "boundary_permissive_n": 463,
  "input_sha256": {
    "9606_curated.tsv": "29d3aeec7ede35e8686de3cf73620b5871c3e68d7ca069385153a9b28e80012a",
    "boundary_selected_845.csv": "7ad84b3b0aca22b3dcf8354d43c182caeb0ea51d7ba77b98aa5dfc6f90a851d3",
    "frozen_figure_code.py": "ce02483194296aa541a7440890ce5077dae298088c82d7194c147a666425e1ee",
    "protein_census.csv": "2ce1cc36cdcb9377209bf38122a5eb26e2db508691669299cca31aae3872a2ee",
    "observations.csv": "daa15fff8c0a08f1b38c59ee640590e89e8c1ae88ae01e3a7f94db76093845c1"
  }
}
```
