## Supplementary_Data_9 for "Human protein complex interfaces reveal candidate assembly roles for initiator methionine excision": run.log

```
{
  "complex_portal_url": "https://ftp.ebi.ac.uk/pub/databases/intact/complex/current/complextab/9606.tsv",
  "documentation_url": "https://www.ebi.ac.uk/complexportal/documentation",
  "retrieved_utc": "2026-09-25",
  "catalogue_records": 2498,
  "eligible_curated_tests": 64,
  "unique_original_tested_sets": 42,
  "original_permissive_n": 696,
  "boundary_permissive_n": 463,
  "input_sha256": {
    "9606_curated.tsv": "29d3aeec7ede35e8686de3cf73620b5871c3e68d7ca069385153a9b28e80012a",
    "boundary_selected_845.csv": "7ad84b3b0aca22b3dcf8354d43c182caeb0ea51d7ba77b98aa5dfc6f90a851d3",
    "frozen_figure_code.py": "ce02483194296aa541a7440890ce5077dae298088c82d7194c147a666425e1ee",
    "protein_census.csv": "2ce1cc36cdcb9377209bf38122a5eb26e2db508691669299cca31aae3872a2ee",
    "observations.csv": "daa15fff8c0a08f1b38c59ee640590e89e8c1ae88ae01e3a7f94db76093845c1"
  }
}

FOCUSED 25%
   family         cohort  threshold                   group                    name  member_engaged  member_unengaged  nonmember_engaged  nonmember_unengaged  member_n  background_n  odds_ratio   ci_low    ci_high  p_two_sided     q_BH     q_BY  family_tests
focused5       original         25          26S proteasome          26S proteasome              10                 3                251                  432        13           696    5.737052 1.455571  32.659249     0.006282 0.031412 0.071723           5.0
focused5       original         25                CCT/TRiC                CCT/TRiC               4                 0                257                  435         4           696         inf 1.106826        inf     0.019492 0.032486 0.074176           5.0
focused5       original         25              OXPHOS I–V              OXPHOS I–V              11                 5                250                  430        16           696    3.784000 1.192965  14.028348     0.015746 0.032486 0.074176           5.0
focused5       original         25  Spliceosomal complexes  Spliceosomal complexes              11                11                250                  424        22           696    1.696000 0.655707   4.380047     0.263878 0.263878 0.602521           5.0
focused5       original         25 Core-histone membership Core-histone membership               5                 2                256                  433         7           696    4.228516 0.684784  44.615897     0.109598 0.136998 0.312812           5.0
focused5 first_observed         25          26S proteasome          26S proteasome               7                 3                168                  285        10           463    3.958333 0.886324  23.963710     0.046630 0.077717 0.177453           5.0
focused5 first_observed         25                CCT/TRiC                CCT/TRiC               3                 1                172                  287         4           463    5.005814 0.397002 263.684641     0.153759 0.192198 0.438853           5.0
focused5 first_observed         25              OXPHOS I–V              OXPHOS I–V              11                 5                164                  283        16           463    3.796341 1.187096  14.145886     0.015543 0.038858 0.088725           5.0
focused5 first_observed         25  Spliceosomal complexes  Spliceosomal complexes               4                 9                171                  279        13           463    0.725146 0.160787   2.649096     0.774285 0.774285 1.000000           5.0
focused5 first_observed         25 Core-histone membership Core-histone membership               5                 0                170                  288         5           463         inf 1.528482        inf     0.007442 0.037208 0.084958           5.0

STRATIFIED
         cohort                   group  observed_engaged_members  expected_engaged_members  informative_strata  p_stratified_enrichment  q_BH_stratified5
      original          26S proteasome                        10                  6.470490                   3                 0.039146          0.090974
      original                CCT/TRiC                         4                  2.123894                   1                 0.075735          0.094668
      original              OXPHOS I–V                        11                  7.426442                   3                 0.054584          0.090974
      original  Spliceosomal complexes                        11                 10.064130                   6                 0.420837          0.420837
      original Core-histone membership                         5                  2.428974                   5                 0.034472          0.090974
first_observed          26S proteasome                         7                  4.510937                   3                 0.096839          0.161398
first_observed                CCT/TRiC                         3                  1.788640                   2                 0.232686          0.290858
first_observed              OXPHOS I–V                        11                  7.114943                   3                 0.037888          0.094721
first_observed  Spliceosomal complexes                         4                  5.777869                   6                 0.909557          0.909557
first_observed Core-histone membership                         5                  1.982373                   4                 0.002710          0.013548

PREFIX
   family         cohort  threshold                     group                      name  member_engaged  member_unengaged  nonmember_engaged  nonmember_unengaged  member_n  background_n  odds_ratio   ci_low    ci_high  p_two_sided     q_BH     q_BY  family_tests
prefix13       original         25   Ribosomes (cyto + mito)   Ribosomes (cyto + mito)              20                25                241                  410        45           696    1.360996 0.700273   2.612231     0.341533 0.554992 1.000000          13.0
prefix13       original         25          OXPHOS complexes          OXPHOS complexes              11                 5                250                  430        16           696    3.784000 1.192965  14.028348     0.015746 0.056280 0.178979          13.0
prefix13       original         25 26S proteasome / assembly 26S proteasome / assembly              12                 3                249                  432        15           696    6.939759 1.843678  38.580518     0.000879 0.011426 0.036335          13.0
prefix13       original         25  Cell cycle / replication  Cell cycle / replication               5                 2                256                  433         7           696    4.228516 0.684784  44.615897     0.109598 0.237463 0.755164          13.0
prefix13       original         25   Actin / tubulin systems   Actin / tubulin systems               4                 4                257                  431         8           696    1.677043 0.309329   9.078217     0.481595 0.626074 1.000000          13.0
prefix13       original         25               Spliceosome               Spliceosome               9                 4                252                  431        13           696    3.848214 1.058614  17.243756     0.021646 0.056280 0.178979          13.0
prefix13       original         25           RNA polymerases           RNA polymerases               2                 2                259                  433         4           696    1.671815 0.120420  23.174507     0.633157 0.748276 1.000000          13.0
prefix13       original         25         Cullin–RING / CSN         Cullin–RING / CSN               2                 6                259                  429         8           696    0.552124 0.054158   3.119468     0.716737 0.776465 1.000000          13.0
prefix13       original         25               eIF2 / eIF3               eIF2 / eIF3               1                 5                260                  430         6           696    0.330769 0.006967   2.983070     0.418555 0.604580 1.000000          13.0
prefix13       original         25       TRiC/CCT chaperonin       TRiC/CCT chaperonin               4                 0                257                  435         4           696         inf 1.106826        inf     0.019492 0.056280 0.178979          13.0
prefix13       original         25                  Mediator                  Mediator               3                 1                258                  434         4           696    5.046512 0.401880 265.523528     0.150946 0.280329 0.891483          13.0
prefix13       original         25     Nuclear pore scaffold     Nuclear pore scaffold               1                 3                260                  432         4           696    0.553846 0.010510   6.943997     1.000000 1.000000 1.000000          13.0
prefix13       original         25     Histone-symbol family     Histone-symbol family               9                 2                252                  433        11           696    7.732143 1.578408  73.889491     0.003322 0.021594 0.068671          13.0
prefix13 first_observed         25   Ribosomes (cyto + mito)   Ribosomes (cyto + mito)              16                24                159                  264        40           463    1.106918 0.532011   2.246963     0.864747 1.000000 1.000000          13.0
prefix13 first_observed         25          OXPHOS complexes          OXPHOS complexes              11                 5                164                  283        16           463    3.796341 1.187096  14.145886     0.015543 0.101030 0.321289          13.0
prefix13 first_observed         25 26S proteasome / assembly 26S proteasome / assembly               7                 3                168                  285        10           463    3.958333 0.886324  23.963710     0.046630 0.202064 0.642590          13.0
prefix13 first_observed         25  Cell cycle / replication  Cell cycle / replication               4                 1                171                  287         5           463    6.713450 0.654809 331.741365     0.070107 0.227849 0.724589          13.0
prefix13 first_observed         25   Actin / tubulin systems   Actin / tubulin systems               3                 1                172                  287         4           463    5.005814 0.397002 263.684641     0.153759 0.285552 0.908093          13.0
prefix13 first_observed         25               Spliceosome               Spliceosome               4                 3                171                  285         7           463    2.222222 0.370485  15.324092     0.434198 0.564457 1.000000          13.0
prefix13 first_observed         25           RNA polymerases           RNA polymerases               1                 0                174                  288         1           463         inf 0.042198        inf     0.377970 0.545956 1.000000          13.0
prefix13 first_observed         25         Cullin–RING / CSN         Cullin–RING / CSN               2                 3                173                  285         5           463    1.098266 0.090871   9.684470     1.000000 1.000000 1.000000          13.0
prefix13 first_observed         25               eIF2 / eIF3               eIF2 / eIF3               0                 3                175                  285         3           463    0.000000 0.000000   3.980761     0.293147 0.476365 1.000000          13.0
prefix13 first_observed         25       TRiC/CCT chaperonin       TRiC/CCT chaperonin               3                 1                172                  287         4           463    5.005814 0.397002 263.684641     0.153759 0.285552 0.908093          13.0
prefix13 first_observed         25                  Mediator                  Mediator               3                 1                172                  287         4           463    5.005814 0.397002 263.684641     0.153759 0.285552 0.908093          13.0
prefix13 first_observed         25     Nuclear pore scaffold     Nuclear pore scaffold               0                 1                175                  287         1           463    0.000000 0.000000  64.182857     1.000000 1.000000 1.000000          13.0
prefix13 first_observed         25     Histone-symbol family     Histone-symbol family               9                 0                166                  288         9           463         inf 3.361323        inf     0.000138 0.001796 0.005710          13.0

CATALOGUE TOP
            family         cohort  threshold    group                                                name  member_engaged  member_unengaged  nonmember_engaged  nonmember_unengaged  member_n  background_n  odds_ratio   ci_low    ci_high  p_two_sided     q_BH     q_BY  family_tests
curated_catalogue first_observed         25  CPX-577           Mitochondrial respiratory chain complex I               7                 4                168                  284        11           463    2.958333 0.737471  13.955191     0.112044 0.481062 1.000000          64.0
curated_catalogue first_observed         25 CPX-5668                Nucleosome, variant H3.2-H2A.2-H2B.1               2                 0                173                  288         2           463         inf 0.309654        inf     0.142352 0.481062 1.000000          64.0
curated_catalogue first_observed         25 CPX-5993                              26S proteasome complex               7                 3                168                  285        10           463    3.958333 0.886324  23.963710     0.046630 0.481062 1.000000          64.0
curated_catalogue first_observed         25 CPX-6030                     Chaperonin-containing T-complex               3                 1                172                  287         4           463    5.005814 0.397002 263.684641     0.153759 0.481062 1.000000          64.0
curated_catalogue first_observed         25 CPX-8806                              20S proteasome complex               4                 2                171                  286         6           463    3.345029 0.472462  37.244285     0.205429 0.481062 1.000000          64.0
curated_catalogue first_observed         25 CPX-8841                  PA200-20S single-capped proteasome               4                 2                171                  286         6           463    3.345029 0.472462  37.244285     0.205429 0.481062 1.000000          64.0
curated_catalogue first_observed         25 CPX-8842 PA28-alphabeta double-capped 20S proteasome complex               5                 2                170                  286         7           463    4.205882 0.677394  44.484535     0.109959 0.481062 1.000000          64.0
curated_catalogue first_observed         25 CPX-8964                   19S proteasome regulatory complex               3                 1                172                  287         4           463    5.005814 0.397002 263.684641     0.153759 0.481062 1.000000          64.0
curated_catalogue first_observed         25 CPX-9001     PA28-gamma single-capped 20S proteasome complex               4                 2                171                  286         6           463    3.345029 0.472462  37.244285     0.205429 0.481062 1.000000          64.0
curated_catalogue first_observed         25 CPX-9002 PA28-alphabeta single-capped 20S proteasome complex               5                 2                170                  286         7           463    4.205882 0.677394  44.484535     0.109959 0.481062 1.000000          64.0
curated_catalogue first_observed         25 CPX-9003                        20S immunoproteasome complex               4                 2                171                  286         6           463    3.345029 0.472462  37.244285     0.205429 0.481062 1.000000          64.0
curated_catalogue first_observed         25 CPX-9004                         20S thymoproteasome complex               4                 2                171                  286         6           463    3.345029 0.472462  37.244285     0.205429 0.481062 1.000000          64.0
curated_catalogue       original         25 CPX-8806                              20S proteasome complex               6                 0                255                  435         6           696         inf 1.986564        inf     0.002682 0.019071 0.090471          64.0
curated_catalogue       original         25 CPX-8841                  PA200-20S single-capped proteasome               6                 0                255                  435         6           696         inf 1.986564        inf     0.002682 0.019071 0.090471          64.0
curated_catalogue       original         25 CPX-8842 PA28-alphabeta double-capped 20S proteasome complex               7                 0                254                  435         7           696         inf 2.440077        inf     0.000991 0.019071 0.090471          64.0
curated_catalogue       original         25 CPX-9001     PA28-gamma single-capped 20S proteasome complex               6                 0                255                  435         6           696         inf 1.986564        inf     0.002682 0.019071 0.090471          64.0
curated_catalogue       original         25 CPX-9002 PA28-alphabeta single-capped 20S proteasome complex               7                 0                254                  435         7           696         inf 2.440077        inf     0.000991 0.019071 0.090471          64.0
curated_catalogue       original         25 CPX-9003                        20S immunoproteasome complex               6                 0                255                  435         6           696         inf 1.986564        inf     0.002682 0.019071 0.090471          64.0
curated_catalogue       original         25 CPX-9004                         20S thymoproteasome complex               6                 0                255                  435         6           696         inf 1.986564        inf     0.002682 0.019071 0.090471          64.0
curated_catalogue       original         25 CPX-9022     PA28-gamma double-capped 20S proteasome complex               6                 0                255                  435         6           696         inf 1.986564        inf     0.002682 0.019071 0.090471          64.0
curated_catalogue       original         25 CPX-9063    PA200-20S-PA200 double-capped proteasome complex               6                 0                255                  435         6           696         inf 1.986564        inf     0.002682 0.019071 0.090471          64.0
curated_catalogue       original         25 CPX-9082    19S-20S-PA28-alphabeta hybrid proteasome complex              11                 3                250                  432        14           696    6.336000 1.648419  35.608469     0.003222 0.020623 0.097833          64.0
curated_catalogue       original         25 CPX-5993                              26S proteasome complex              10                 3                251                  432        13           696    5.737052 1.455571  32.659249     0.006282 0.030886 0.146520          64.0
curated_catalogue       original         25 CPX-9021                      20S spermatoproteasome complex               5                 0                256                  435         5           696         inf 1.541081        inf     0.007239 0.030886 0.146520          64.0
```
