## Supplementary_Data_9 for "Human protein complex interfaces reveal candidate assembly roles for initiator methionine excision": validation.json

```
{
  "all_passed": true,
  "checks": [
    {
      "check": "prefix13_tests.csv: independent hypergeometric enumeration and denominators",
      "passed": true
    },
    {
      "check": "prefix13_tests.csv: BH group first_observed/25",
      "passed": true
    },
    {
      "check": "prefix13_tests.csv: BY group first_observed/25",
      "passed": true
    },
    {
      "check": "prefix13_tests.csv: BH group original/25",
      "passed": true
    },
    {
      "check": "prefix13_tests.csv: BY group original/25",
      "passed": true
    },
    {
      "check": "focused_strict_identifiers_tests.csv: independent hypergeometric enumeration and denominators",
      "passed": true
    },
    {
      "check": "focused_strict_identifiers_tests.csv: BH group first_observed/25",
      "passed": true
    },
    {
      "check": "focused_strict_identifiers_tests.csv: BY group first_observed/25",
      "passed": true
    },
    {
      "check": "focused_strict_identifiers_tests.csv: BH group original/25",
      "passed": true
    },
    {
      "check": "focused_strict_identifiers_tests.csv: BY group original/25",
      "passed": true
    },
    {
      "check": "curated_catalogue_tests.csv: independent hypergeometric enumeration and denominators",
      "passed": true
    },
    {
      "check": "curated_catalogue_tests.csv: BH group first_observed/25",
      "passed": true
    },
    {
      "check": "curated_catalogue_tests.csv: BY group first_observed/25",
      "passed": true
    },
    {
      "check": "curated_catalogue_tests.csv: BH group original/25",
      "passed": true
    },
    {
      "check": "curated_catalogue_tests.csv: BY group original/25",
      "passed": true
    },
    {
      "check": "curated_strict_identifiers_tests.csv: independent hypergeometric enumeration and denominators",
      "passed": true
    },
    {
      "check": "curated_strict_identifiers_tests.csv: BH group first_observed/25",
      "passed": true
    },
    {
      "check": "curated_strict_identifiers_tests.csv: BY group first_observed/25",
      "passed": true
    },
    {
      "check": "curated_strict_identifiers_tests.csv: BH group original/25",
      "passed": true
    },
    {
      "check": "curated_strict_identifiers_tests.csv: BY group original/25",
      "passed": true
    },
    {
      "check": "curated_unique_tested_sets_tests.csv: independent hypergeometric enumeration and denominators",
      "passed": true
    },
    {
      "check": "curated_unique_tested_sets_tests.csv: BH group first_observed/25",
      "passed": true
    },
    {
      "check": "curated_unique_tested_sets_tests.csv: BY group first_observed/25",
      "passed": true
    },
    {
      "check": "curated_unique_tested_sets_tests.csv: BH group original/25",
      "passed": true
    },
    {
      "check": "curated_unique_tested_sets_tests.csv: BY group original/25",
      "passed": true
    },
    {
      "check": "oxphos_encoding_sensitivity_tests.csv: independent hypergeometric enumeration and denominators",
      "passed": true
    },
    {
      "check": "oxphos_encoding_sensitivity_tests.csv: BH group first_observed/25",
      "passed": true
    },
    {
      "check": "oxphos_encoding_sensitivity_tests.csv: BY group first_observed/25",
      "passed": true
    },
    {
      "check": "oxphos_encoding_sensitivity_tests.csv: BH group original/25",
      "passed": true
    },
    {
      "check": "oxphos_encoding_sensitivity_tests.csv: BY group original/25",
      "passed": true
    },
    {
      "check": "focused5_tests.csv: independent hypergeometric enumeration and denominators",
      "passed": true
    },
    {
      "check": "focused5_tests.csv: BH group first_observed/20",
      "passed": true
    },
    {
      "check": "focused5_tests.csv: BY group first_observed/20",
      "passed": true
    },
    {
      "check": "focused5_tests.csv: BH group first_observed/25",
      "passed": true
    },
    {
      "check": "focused5_tests.csv: BY group first_observed/25",
      "passed": true
    },
    {
      "check": "focused5_tests.csv: BH group first_observed/30",
      "passed": true
    },
    {
      "check": "focused5_tests.csv: BY group first_observed/30",
      "passed": true
    },
    {
      "check": "focused5_tests.csv: BH group original/20",
      "passed": true
    },
    {
      "check": "focused5_tests.csv: BY group original/20",
      "passed": true
    },
    {
      "check": "focused5_tests.csv: BH group original/25",
      "passed": true
    },
    {
      "check": "focused5_tests.csv: BY group original/25",
      "passed": true
    },
    {
      "check": "focused5_tests.csv: BH group original/30",
      "passed": true
    },
    {
      "check": "focused5_tests.csv: BY group original/30",
      "passed": true
    },
    {
      "check": "prefix12_sensitivity_tests.csv: independent hypergeometric enumeration and denominators",
      "passed": true
    },
    {
      "check": "prefix12_sensitivity_tests.csv: BH group first_observed/25",
      "passed": true
    },
    {
      "check": "prefix12_sensitivity_tests.csv: BY group first_observed/25",
      "passed": true
    },
    {
      "check": "prefix12_sensitivity_tests.csv: BH group original/25",
      "passed": true
    },
    {
      "check": "prefix12_sensitivity_tests.csv: BY group original/25",
      "passed": true
    },
    {
      "check": "Boundary set nested within original accession universe",
      "passed": true
    },
    {
      "check": "Boundary-selected records all marked first observed",
      "passed": true
    },
    {
      "check": "No duplicate accession in either protein table",
      "passed": true
    },
    {
      "check": "No duplicate memberships",
      "passed": true
    },
    {
      "check": "No unresolved expanded participants",
      "passed": true
    },
    {
      "check": "Focused membership unchanged by strict identifier sensitivity",
      "passed": true
    },
    {
      "check": "Boundary catalogue has no BH discovery",
      "passed": true
    },
    {
      "check": "Curated catalogue excludes predicted evidence",
      "passed": true
    }
  ],
  "total_checks": 56,
  "limits": "Numerical/membership verification is not validation of native chemistry or independence of homologous proteins."
}
```
