## Supplementary_Data_9 for "Human protein complex interfaces reveal candidate assembly roles for initiator methionine excision": requirements.txt

```
# Versions used for this reconstruction (Python 3.14.3).
numpy==2.5.3
pandas==3.0.6
scipy==1.18.1
statsmodels==0.15.0
```
