## Supplementary_Data_9 for "Human protein complex interfaces reveal candidate assembly roles for initiator methionine excision": SHA256SUMS.txt

```
1cbb3e866f41faa5a5ae7f146ec2a08e0cb08e4fa3153d0a71a3a8e616391e2c  Enrichment_Results.xlsx
8aa4046b230b6add2220287fd149a3d961075d255984bae4263e92f0f1ad5b54  PROTOCOL.md
af0f5f50c73c72f7bd93b2c30941dfcffe1681b9e0e66f5d922611d39b0e9219  README.md
219e08a10506df409899e6e061ffb28acb625a4a0a28037524d2a936486be330  analyze.py
29d3aeec7ede35e8686de3cf73620b5871c3e68d7ca069385153a9b28e80012a  inputs/9606_curated.tsv
7ad84b3b0aca22b3dcf8354d43c182caeb0ea51d7ba77b98aa5dfc6f90a851d3  inputs/boundary_selected_845.csv
ce02483194296aa541a7440890ce5077dae298088c82d7194c147a666425e1ee  inputs/frozen_figure_code.py
daa15fff8c0a08f1b38c59ee640590e89e8c1ae88ae01e3a7f94db76093845c1  inputs/observations.csv
2ce1cc36cdcb9377209bf38122a5eb26e2db508691669299cca31aae3872a2ee  inputs/protein_census.csv
98d25f9e75937fc63868f47d2432e8fefd7cd35de7cca532ea002eb00e2a050b  outputs/curated_catalogue_tests.csv
ff5907b37256c30a8c74c72531572032f6ba1fb32bd0ab4f4d3f73f3c7ad097c  outputs/curated_strict_identifiers_tests.csv
05714fd7d5e8576c778b2734d47ab3a00ebbf81c58ab10c4625a17cd3d22571a  outputs/curated_unique_tested_sets_tests.csv
94c0feb7519be138da3e1d8ab9cfa34e0736b30ffe27319aa93ae337127e35f1  outputs/focused5_tests.csv
bace634dc10e6d72f28668bcd8aee52e535c30defd3383f38c4daa4ff12050da  outputs/focused_complex_definitions.json
c33ba8d18feecc71e939e28a4bdd4aec4f42aad9b139e48d1a3643aa0e6dd62f  outputs/focused_stratified_tests.csv
0e0e5a72ff2e4888dd6fd1c5721a7d4986b26ec5d48d91df47e0d0258ffdee0c  outputs/focused_strict_identifiers_tests.csv
f7ee6dec23b06313720e660efe6e4daa0fd9cf3eabb3cf0591b121e4e67639fa  outputs/group_memberships.csv
ff8091b6895265be3feec41abb35577bc4a5f6d29c793a50cefa2e60b8f5df4b  outputs/histone_prefix_stratified_sensitivity.csv
dfeb03d52deaf8ad4d2839de1f7793206e22127697068bf61528f0de91fc9803  outputs/oxphos_encoding_sensitivity_tests.csv
8d3d44072a3a8cc762bea9e2845495b7e7743fdec575bbc89c482d982817a480  outputs/participant_mapping_audit.csv
ae1f70fbd0d828ca4cef5112b3944456ca975d3fa3915912b4d05c848778e4ef  outputs/prefix12_sensitivity_tests.csv
8fffe58d35fd2d976073cbadea534890c5d272b2ed4b6f6909b54827b813e34e  outputs/prefix13_tests.csv
9f56c5f92a9a09f9da852e0928215dc30dc2749b4f7aa7bf7d12f6731ed4d8c7  outputs/provenance.json
8b67deb550d15f251e7c1296322538f0aa35fdf83ac326460a4de07c2cf1e3de  outputs/run.log
71eaee273516ae2c2a6836e828ac71e636e71998408d9d9e3952206611e788c3  outputs/supplementary_table3_source.csv
860fa535f598ce0522482237bedea786ca37d70934ec7f34f6e5071831e2efed  outputs/supplementary_table4_catalogue_source.csv
baa8975d3c22f2ac4204f5ad62fea79b7b98174200fdbd71d82b2d40c3bc1a3d  outputs/supplementary_table4_focused_source.csv
eb90e5a1b49662c3cc435c0f4030661dff2cba0ef4d27fbdac52db215000f9a5  outputs/tested_member_records.csv
e1641825666aefdc1e1fa18941361da34fbc6fd358fb15b909bcf9cf60525ed8  outputs/validation.json
9c3dd01ed634d8be23c07eee038b825c38e9d4ca9b3fc226eb0df4a3fc91a8a2  requirements.txt
39120dd4d72e66e79eea2bb18a58d6fcb6c062d0b08c84984315f2601f08d200  validate.py
```
